## Supplementary Material 1 for "Esc1-mediated anchoring regulates telomere clustering in response to metabolic changes": atom_c.dat (part 3 of 16)

```
2985 4 1 14.3418 -0.281483 15.1494
2982 4 1 15.553 -0.379611 15.1459
2979 4 1 15.2995 -1.35781 15.6127
2980 4 1 16.1679 -0.477893 15.7572
1702 4 10 8.56022 -21.9944 16.7671
1703 4 10 9.62706 -21.5574 16.4962
2973 4 1 12.5683 -3.18986 17.754
2970 4 1 12.0315 -2.88222 16.2543
2974 4 1 13.728 -3.32604 17.2941
2972 4 1 12.1471 -2.6026 16.7814
2971 4 1 11.1976 -1.99386 16.4176
2977 4 1 15.6581 -1.01142 16.9547
2976 4 1 15.1859 -1.99695 16.4627
2978 4 1 14.6046 -1.47279 16.614
2975 4 1 14.1567 -2.1313 17.1956
3393 4 1 -7.20447 13.0179 -11.6693
3389 4 1 -9.61325 14.4647 -11.0611
3390 4 1 -9.01337 13.4832 -11.3307
3391 4 1 -8.1776 14.1665 -11.7691
3392 4 1 -7.63058 13.5241 -12.6327
3428 4 1 -8.16487 8.16988 -8.38478
3429 4 1 -6.94235 8.1981 -8.30963
3386 4 1 -10.2457 13.3269 -9.73652
3385 4 1 -9.06959 13.3118 -9.56657
3425 4 1 -8.68141 11.0266 -8.39957
3395 4 1 -6.94938 12.7289 -9.61015
3394 4 1 -6.57465 12.454 -10.7442
3398 4 1 -6.43332 13.0334 -8.62448
3397 4 1 -6.57133 12.7343 -9.73496
3388 4 1 -10.534 13.6811 -10.7551
3387 4 1 -9.34126 13.7705 -10.4371
3384 4 1 -9.92372 13.8696 -8.92972
3401 4 1 -6.99014 15.9422 -8.1727
3396 4 1 -6.89021 13.7784 -9.12311
3399 4 1 -7.2313 13.7106 -8.21439
3402 4 1 -6.67578 14.7253 -8.33467
3406 4 1 -4.07537 15.9312 -8.59465
3407 4 1 -3.39719 15.0882 -9.03292
3331 4 1 2.19085 13.9567 -8.20143
3334 4 1 1.36743 15.7095 -8.10977
3333 4 1 1.60382 14.7651 -8.70349
3336 4 1 1.66865 15.592 -8.33034
3405 4 1 -4.84834 16.7221 -8.19942
3284 4 1 6.88552 24.0179 -8.16557
3435 4 1 -5.98594 7.86774 -6.3286
3430 4 1 -7.45504 7.31543 -7.6635
3433 4 1 -5.69827 7.63455 -6.3468
3437 4 1 -6.62109 6.70007 -6.33993
3436 4 1 -6.72813 7.48354 -5.46945
3432 4 1 -6.11461 8.70755 -6.71603
3431 4 1 -7.01639 8.42574 -7.53242
3427 4 1 -7.98195 9.14853 -7.61439
3422 4 1 -7.03787 10.2888 -6.13565
3426 4 1 -7.77554 10.2741 -7.89944
3434 4 1 -5.23901 8.54186 -5.61942
3420 4 1 -5.0135 10.7079 -6.81476
3419 4 1 -4.3858 10.222 -7.75569
3418 4 1 -4.97309 10.3833 -6.66016
3417 4 1 -5.01734 10.3268 -5.41156
3416 4 1 -3.92279 10.3544 -5.8282
3377 4 1 -11.7694 12.5517 -7.7238
3378 4 1 -10.8977 12.0316 -7.16257
3379 4 1 -10.6688 12.8115 -8.07228
3359 4 1 -8.40087 12.8089 -5.66295
3362 4 1 -8.17155 12.6173 -5.47557
3424 4 1 -7.82621 11.1035 -7.57864
3423 4 1 -6.90165 11.2044 -6.88656
3421 4 1 -6.02877 11.0261 -6.23919
3357 4 1 -6.15435 13.2446 -5.62002
3356 4 1 -6.07795 12.4988 -6.54192
3355 4 1 -5.84049 13.4593 -7.28483
3358 4 1 -7.30231 13.2944 -5.45593
3354 4 1 -5.16855 12.4766 -6.99209
3411 4 1 -3.65394 12.7435 -6.37345
3414 4 1 -3.56178 11.1863 -5.55017
3412 4 1 -2.83266 12.2526 -5.67249
3328 4 1 3.65659 12.7449 -5.88825
3376 4 1 -11.6233 13.5527 -6.92109
3375 4 1 -11.267 14.708 -7.10333
3374 4 1 -11.681 14.4448 -5.95085
3373 4 1 -11.1052 15.4664 -6.38591
3372 4 1 -11.0184 14.5518 -5.63898
3381 4 1 -9.55716 13.944 -7.74703
3382 4 1 -10.6451 14.1654 -8.07164
3380 4 1 -10.7158 13.9445 -7.56691
3383 4 1 -9.49626 14.4325 -7.94969
3371 4 1 -10.412 15.2079 -6.44947
3370 4 1 -9.24727 15.4766 -6.10696
3400 4 1 -6.99698 14.8389 -7.72329
3403 4 1 -6.1018 15.4347 -7.50342
3352 4 1 -6.33532 13.9895 -6.95575
3351 4 1 -7.57605 14.0138 -6.8712
3350 4 1 -7.39362 14.615 -5.78539
3346 4 1 -5.39574 14.2661 -6.1691
3347 4 1 -5.58135 15.3242 -5.61981
3409 4 1 -3.27833 14.4266 -7.73997
3410 4 1 -3.12868 13.623 -6.88517
3353 4 1 -5.33313 13.5406 -7.48252
3408 4 1 -3.99824 15.3839 -8.03963
3344 4 1 -4.04044 15.8678 -6.11034
3345 4 1 -4.6647 15.0071 -5.55857
3337 4 1 1.99134 16.0067 -7.24903
3332 4 1 1.88422 14.7705 -7.49734
3330 4 1 2.96614 13.7213 -7.29974
3329 4 1 2.99116 13.6635 -6.14745
3325 4 1 3.41831 15.8485 -5.53343
3327 4 1 3.1569 13.7032 -5.50033
3404 4 1 -5.81278 16.641 -7.53502
3342 4 1 -3.22473 16.1926 -6.37618
3343 4 1 -4.11929 16.226 -7.24309
3340 4 1 -1.36499 17.1642 -7.36965
3339 4 1 -0.327283 16.6212 -7.42739
3341 4 1 -2.24368 16.3226 -7.11418
3335 4 1 2.25608 16.4713 -7.71775
3338 4 1 0.803806 16.1827 -7.36079
3289 4 1 4.71649 20.7337 -7.25209
3291 4 1 5.89718 19.2538 -5.6544
3290 4 1 5.42366 19.9252 -6.60362
3288 4 1 5.621 21.3237 -6.82954
3287 4 1 6.60945 20.816 -6.61609
3294 4 1 5.75297 19.5407 -5.53467
3286 4 1 6.69771 21.9321 -7.01443
3283 4 1 5.71904 24.0717 -7.96653
3285 4 1 6.82334 23.0453 -7.52566
3282 4 1 4.96218 24.6697 -7.12691
3281 4 1 5.48942 25.078 -6.04216
3457 4 1 -4.99544 2.53632 -3.66946
3458 4 1 -3.83137 2.51613 -3.86378
3459 4 1 -2.75827 2.29745 -3.67466
3461 4 1 -1.95815 2.61195 -4.68974
3462 4 1 -1.1299 1.70847 -4.44974
3463 4 1 -1.1887 0.587576 -4.307
3464 4 1 -1.78559 1.50665 -3.8534
3465 4 1 -0.635272 1.85748 -4.08766
3467 4 1 -0.565386 1.3591 -2.71756
3466 4 1 0.365635 1.51869 -3.48418
3456 4 1 -4.79611 3.55613 -4.3232
3460 4 1 -3.09383 2.88883 -4.61456
3455 4 1 -4.21947 4.05595 -5.28767
3454 4 1 -3.80286 5.07393 -4.72478
2628 4 1 -3.01392 4.65905 -2.99186
2626 4 1 -2.8064 3.75354 -2.74643
2632 4 1 -1.21269 5.11847 -3.71921
2629 4 1 -2.52248 4.94378 -4.00781
3442 4 1 -6.67912 7.29508 -3.34729
3438 4 1 -6.97181 6.55268 -5.12664
3441 4 1 -5.81322 6.57874 -2.98907
3439 4 1 -6.00711 6.75933 -4.52876
3440 4 1 -6.77953 6.72112 -3.63652
3443 4 1 -5.6836 7.76299 -3.71706
3453 4 1 -3.93978 6.13546 -4.03204
3452 4 1 -4.01906 6.96973 -3.13045
3451 4 1 -4.69756 6.03272 -2.76395
3445 4 1 -5.04086 7.83274 -3.5993
3449 4 1 -3.81822 7.44256 -3.52736
3450 4 1 -3.63027 6.59456 -2.7409
2631 4 1 -1.36102 6.24217 -4.25134
2630 4 1 -1.69207 5.64875 -3.37164
2633 4 1 -1.51825 5.96802 -3.0678
2635 4 1 -1.38939 7.43299 -3.66491
2637 4 1 -1.43714 7.44916 -4.16675
3444 4 1 -5.29938 8.57903 -4.46195
3446 4 1 -4.07932 8.16696 -2.97972
3448 4 1 -4.49849 8.24791 -2.94491
2636 4 1 -1.96665 8.40604 -3.56589
2639 4 1 -2.18026 8.44415 -3.23132
2638 4 1 -1.43786 8.66262 -4.20456
3361 4 1 -9.17642 13.1992 -5.07973
3360 4 1 -8.47907 12.4143 -4.47676
3363 4 1 -7.63385 12.9639 -4.46143
3413 4 1 -3.04503 11.6317 -4.62369
3415 4 1 -4.66366 10.8832 -5.04002
3369 4 1 -8.58551 16.1159 -5.36327
3367 4 1 -8.15836 15.605 -3.92167
3366 4 1 -8.24274 14.8905 -4.96989
3365 4 1 -8.51326 14.4729 -3.86862
3349 4 1 -6.90001 15.1146 -4.90127
3364 4 1 -8.03824 13.4759 -3.39729
3348 4 1 -6.23443 16.06 -4.92465
3321 4 1 2.33212 15.4086 -2.69281
3323 4 1 2.5795 14.3964 -4.00447
3320 4 1 1.13613 15.3504 -2.85953
3317 4 1 2.27681 15.6401 -3.76266
3318 4 1 1.62868 15.4964 -2.75137
3322 4 1 2.87101 14.3461 -2.90262
3326 4 1 2.99799 14.8487 -5.05216
3324 4 1 2.95481 14.7699 -5.06872
3368 4 1 -7.52685 16.1872 -4.76365
3314 4 1 1.3749 18.5842 -3.71344
3315 4 1 1.9358 17.8965 -2.91666
3316 4 1 2.21683 16.6632 -3.0725
3305 4 1 3.06542 18.6659 -3.82081
3304 4 1 3.27802 18.2263 -2.69341
3296 4 1 6.53565 18.5216 -3.97193
3312 4 1 -0.197552 20.309 -3.9566
3313 4 1 0.679408 19.5376 -3.68608
3309 4 1 1.98835 19.9651 -4.02506
3311 4 1 0.00194824 20.4187 -5.17244
3308 4 1 2.04707 19.3626 -3.07321
3310 4 1 0.915899 19.9714 -4.51707
3301 4 1 4.34682 19.4277 -4.11742
3302 4 1 5.2918 19.0341 -3.66553
3299 4 1 5.1758 20.0675 -3.09936
3303 4 1 4.30048 18.8746 -2.94743
3292 4 1 6.84978 19.7461 -5.25098
3295 4 1 6.70761 19.053 -5.06396
3293 4 1 6.13154 20.7273 -5.33566
3300 4 1 5.39638 19.8227 -4.31459
3298 4 1 6.28549 20.4732 -2.83942
3297 4 1 6.42183 19.2526 -3.06367
3248 4 1 13.3195 20.8677 -3.14588
3247 4 1 13.2879 19.7518 -3.49905
3245 4 1 11.8523 18.9172 -2.92457
3251 4 1 15.714 21.116 -3.298
3253 4 1 15.3767 20.0481 -3.00915
3252 4 1 16.4688 20.1269 -3.44856
3250 4 1 14.9155 22.0025 -3.17716
3280 4 1 5.9482 25.6353 -5.03458
3279 4 1 7.06568 26.1339 -5.03238
3278 4 1 6.07572 26.8293 -4.68558
3276 4 1 6.98571 25.8116 -4.26952
3272 4 1 9.53759 24.6672 -3.67889
3271 4 1 10.388 24.3083 -2.88652
3275 4 1 8.13824 25.9752 -4.20715
3274 4 1 9.04445 25.4084 -3.63582
3277 4 1 7.19612 26.9888 -4.27433
3468 4 1 -0.78568 0.425998 -2.02996
3469 4 1 -0.992216 1.02174 -1.01243
3471 4 1 0.271672 0.518155 -0.272385
3482 4 1 3.32522 0.112394 -1.98181
2618 4 1 -6.9844 4.14946 -0.467023
2624 4 1 -3.52948 3.33273 -0.833536
2625 4 1 -3.03227 2.95121 -1.85581
2627 4 1 -3.53823 4.3896 -2.00239
2665 4 1 -1.1157 4.83276 -1.05718
2666 4 1 -0.708462 4.99938 -2.18768
2667 4 1 -0.152821 5.1812 -1.19645
2662 4 1 -1.36071 5.69207 -0.584211
2664 4 1 -0.800826 5.68172 -0.360469
2634 4 1 -1.11325 6.98967 -2.65066
2649 4 1 -0.939512 7.0301 -1.34817
2647 4 1 -0.356074 7.08794 -1.83707
2652 4 1 -1.02273 7.38245 -0.021963
2650 4 1 -1.21871 7.80955 -0.54772
2661 4 1 -2.52142 5.72662 -0.285702
2668 4 1 0.550006 5.82644 -0.392683
3447 4 1 -4.28654 8.18918 -1.73825
2642 4 1 -0.731274 9.56887 -1.80935
2643 4 1 -1.51893 10.1182 -2.50944
2640 4 1 -1.97918 8.96564 -2.24829
2641 4 1 -1.84167 9.8285 -1.55146
2646 4 1 -0.178949 8.30044 -1.77472
2645 4 1 -1.03124 8.19782 -2.58757
2644 4 1 -0.739316 9.29639 -2.04126
2648 4 1 -0.520134 8.11964 -1.42884
3319 4 1 1.25614 14.4121 -2.26666
3306 4 1 3.20966 18.1956 -2.68124
3241 4 1 11.0433 17.3356 -0.0306869
3242 4 1 11.3127 18.133 -0.85816
3307 4 1 2.46471 18.9252 -2.05993
3243 4 1 11.9743 19.1482 -0.905007
3244 4 1 11.8189 19.5795 -2.03267
3246 4 1 12.5383 19.8469 -2.60486
3249 4 1 14.0963 21.5129 -2.54562
3261 4 1 14.5776 21.4716 -0.680672
3257 4 1 15.592 20.7606 -0.760693
3255 4 1 15.9067 20.7348 -0.801207
3254 4 1 15.4444 20.5026 -1.91143
3268 4 1 11.9999 21.9334 -1.95104
3269 4 1 12.0072 23.1411 -2.24942
3267 4 1 11.3594 22.92 -2.20915
3263 4 1 13.1579 22.923 -1.28736
3264 4 1 13.0453 21.9732 -1.99768
3265 4 1 12.1911 22.3711 -1.35217
3266 4 1 12.4532 22.3311 -2.42647
3262 4 1 13.9889 22.0235 -1.6032
3273 4 1 9.67446 25.3351 -2.62453
3270 4 1 11.5749 24.2762 -2.53987
2613 4 1 -8.04519 1.58478 2.09245
2614 4 1 -7.38715 1.58517 1.05632
2616 4 1 -8.40617 3.56994 1.33899
2617 4 1 -7.69843 4.22268 0.549471
2619 4 1 -6.25732 4.61476 0.313531
2615 4 1 -7.55116 2.72575 1.56274
2621 4 1 -6.0306 4.16859 1.37073
2620 4 1 -5.18112 4.5202 0.679061
2623 4 1 -4.13299 3.33438 0.16393
2660 4 1 -2.73174 5.3086 0.763592
2622 4 1 -5.08413 3.65196 0.804284
2663 4 1 -1.36938 5.21141 0.567966
2675 4 1 1.42949 3.85491 1.15239
2674 4 1 2.2873 3.40333 0.440616
2672 4 1 2.51902 5.3823 1.73435
2673 4 1 2.27332 4.34594 1.1248
2676 4 1 2.02323 2.81936 1.07915
2678 4 1 3.33277 4.01412 0.536126
2679 4 1 3.60564 4.40267 1.70186
2677 4 1 3.00243 2.89298 0.450038
2680 4 1 4.64597 4.9264 1.74279
2658 4 1 -3.24486 7.19176 1.76114
2657 4 1 -2.94859 7.24957 0.577332
2654 4 1 -1.89515 7.66771 0.207984
2659 4 1 -2.59864 6.43637 1.08518
2651 4 1 -2.20315 7.68638 0.169902
2653 4 1 -1.85919 6.42929 0.0597097
2655 4 1 -1.22222 7.19159 1.16773
2656 4 1 -2.28907 6.72119 1.34908
2670 4 1 1.7399 5.74741 0.588393
2671 4 1 2.63289 6.42034 1.1105
2669 4 1 0.559488 6.06299 0.745746
2681 4 1 3.68522 5.4335 2.11283
3234 4 1 11.3297 12.7455 2.50782
3235 4 1 12.5089 13.0505 2.08771
3232 4 1 11.2277 12.1433 2.56453
3239 4 1 11.2296 15.7088 1.77429
3237 4 1 12.0297 14.784 1.58129
3236 4 1 11.6181 13.7493 2.04157
3238 4 1 11.1352 14.6746 2.34836
3240 4 1 11.0366 16.6628 1.0047
3260 4 1 14.1803 21.4094 0.52195
3256 4 1 16.0577 21.4306 0.221974
3259 4 1 15.1887 20.7363 0.370191
3258 4 1 16.3605 20.9512 0.198341
2280 4 1 -21.7828 0.931198 3.03432
2278 4 1 -22.1514 1.14811 4.63775
2279 4 1 -22.8522 1.34698 3.61518
2276 4 1 -22.6033 0.01665 5.04181
2277 4 1 -23.3784 0.912846 4.88142
2281 4 1 -20.6409 0.903731 3.33961
2282 4 1 -20.9642 0.690129 4.56413
2283 4 1 -19.8681 0.387598 4.22052
2598 4 1 -10.9065 1.36664 4.4011
2601 4 1 -11.2067 0.653874 5.17003
2597 4 1 -10.6341 0.290886 4.15523
2600 4 1 -10.6509 1.47826 4.54362
2603 4 1 -9.83855 1.62651 5.31389
2604 4 1 -9.6992 1.26582 4.1427
2605 4 1 -10.1043 2.11811 3.43471
2611 4 1 -6.04261 1.84533 2.87458
2609 4 1 -7.99749 1.91408 4.24847
2610 4 1 -7.12805 1.92454 3.43895
2612 4 1 -7.2299 2.12115 2.83495
2930 4 1 14.6812 2.59718 5.06226
2931 4 1 13.6343 2.03171 4.71707
2797 4 1 18.7819 0.625703 5.06335
2799 4 1 16.6727 0.204543 4.67245
2608 4 1 -8.46503 2.86689 3.90759
2606 4 1 -9.14955 2.77311 3.28758
2607 4 1 -8.31059 3.53792 2.97976
2510 4 1 -3.02728 3.03229 5.06472
2511 4 1 -2.16656 3.80145 5.19239
2512 4 1 -0.932365 3.66548 5.16045
2683 4 1 3.64939 5.33671 4.40496
2684 4 1 4.48058 4.44318 4.56802
2685 4 1 5.41456 5.14546 4.41779
2686 4 1 6.5059 4.77507 4.38588
2688 4 1 7.64647 5.06738 4.07249
2689 4 1 7.00515 4.84184 4.96917
2690 4 1 8.12344 5.18915 5.21434
2682 4 1 3.88608 5.81858 3.27474
2687 4 1 7.11922 5.59752 5.09112
2691 4 1 8.83477 6.09385 4.91346
2692 4 1 8.5981 7.16981 4.38632
2743 4 1 24.1279 7.3929 4.42876
2741 4 1 23.9789 7.74734 5.11515
2742 4 1 24.8944 6.98923 5.24662
2744 4 1 25.1254 7.96512 4.43104
2746 4 1 25.9278 7.64672 4.90001
2491 4 1 -8.43519 10.4618 5.10786
2486 4 1 -6.94813 8.75807 4.70681
2484 4 1 -7.85062 9.27567 4.62705
2485 4 1 -8.01251 8.19899 5.16376
2482 4 1 -7.85319 9.29991 3.91905
2483 4 1 -6.74139 9.14583 4.35546
2481 4 1 -7.7197 10.5335 3.92763
2753 4 1 23.9888 9.50126 4.44831
2745 4 1 25.9427 8.83502 4.57257
2747 4 1 25.7966 8.82598 4.40615
2748 4 1 25.7364 9.43549 3.34078
2749 4 1 25.0895 10.258 2.80347
2752 4 1 24.8301 10.2578 4.09794
2750 4 1 24.6059 10.7503 3.85786
2480 4 1 -7.63061 11.0101 4.91214
3233 4 1 10.9484 12.7694 3.56544
3228 4 1 11.1617 12.0578 4.80185
3230 4 1 11.0173 12.0877 4.8439
3231 4 1 10.866 12.0093 3.63992
2751 4 1 25.4767 11.0643 4.62687
2413 4 1 -11.1329 21.2113 4.99758
2412 4 1 -12.3677 21.0338 4.94922
2427 4 1 -14.3806 22.1369 5.07838
2425 4 1 -13.0469 21.8557 4.72164
2423 4 1 -12.7426 22.0708 4.5621
2421 4 1 -11.8445 22.2347 4.82418
2415 4 1 -10.6488 22.0208 5.22297
2291 4 1 -19.1058 0.368204 7.30805
2297 4 1 -16.829 0.230736 7.39925
2299 4 1 -16.6977 1.66535 7.28492
2300 4 1 -17.5536 2.0508 8.07001
2295 4 1 -17.5938 0.59555 7.09691
2294 4 1 -16.8941 1.34302 6.40506
2293 4 1 -17.2298 0.230414 6.45022
2292 4 1 -18.0136 0.68602 7.20973
2599 4 1 -10.9558 0.769659 5.47527
2602 4 1 -10.5768 1.00985 6.11438
2508 4 1 -3.75011 2.30387 7.07812
2516 4 1 -1.38433 1.62957 5.78697
2515 4 1 -1.94058 2.28872 6.62353
2517 4 1 -0.669039 1.50109 6.71916
2518 4 1 -0.687719 0.278376 6.99609
2934 4 1 10.4447 1.816 6.55661
2933 4 1 11.6411 1.77361 6.21529
2935 4 1 11.2384 1.64405 7.33825
2932 4 1 12.6628 1.83075 5.4782
2926 4 1 15.5036 2.17025 6.11483
2929 4 1 14.5542 2.07407 6.13806
2927 4 1 14.3969 2.23856 6.3943
2809 4 1 15.8236 0.194861 8.00549
2811 4 1 15.1391 0.562158 7.68339
2813 4 1 14.8766 2.09475 8.07406
2814 4 1 15.5021 2.37962 7.04888
2925 4 1 16.4154 1.53567 5.85286
2920 4 1 18.3361 0.736485 7.19621
2922 4 1 17.2998 1.99904 7.46383
2924 4 1 16.6124 0.830259 6.77594
2923 4 1 17.5896 0.82491 7.3699
2921 4 1 18.2841 1.61267 7.92298
2789 4 1 21.389 0.237098 6.95643
2790 4 1 21.3005 0.466415 5.7591
2787 4 1 21.1459 0.383395 6.61591
2858 4 1 22.108 1.76559 6.38168
2857 4 1 21.9346 1.70699 7.52809
2786 4 1 21.5656 0.814856 7.62495
2868 4 1 26.6228 0.713515 7.1346
2862 4 1 25.1216 1.87563 6.87316
2864 4 1 26.6328 1.96046 8.06946
2861 4 1 24.558 2.66132 6.13399
2866 4 1 25.7759 1.37156 7.93831
2863 4 1 25.7 1.2805 7.82412
2865 4 1 26.816 1.05682 7.32488
2498 4 1 -6.89171 5.31676 7.28786
2504 4 1 -3.98758 4.10426 6.52494
2509 4 1 -3.38601 2.98255 6.1826
2505 4 1 -3.4185 3.81248 7.5488
2507 4 1 -3.50283 3.46685 6.80797
2502 4 1 -3.4777 5.09079 6.41583
2503 4 1 -4.39434 4.97631 7.2492
2514 4 1 -1.2683 3.29573 6.3263
2506 4 1 -2.60858 2.90338 7.38586
2513 4 1 -1.90681 2.98532 5.3928
2928 4 1 15.0392 3.15851 5.82017
2815 4 1 15.0675 3.41826 7.37031
2854 4 1 21.4774 3.97964 7.89309
2856 4 1 21.4354 2.8402 7.25224
2852 4 1 21.4915 4.78452 6.82214
2853 4 1 21.1979 5.12136 7.97791
2860 4 1 23.4411 2.99801 6.13816
2851 4 1 22.0406 4.34361 7.81232
2859 4 1 22.2918 2.98857 6.408
2768 4 1 24.9292 4.09972 7.96253
2767 4 1 25.7668 4.88543 8.03494
2766 4 1 26.9081 5.19319 7.72065
2466 4 1 -11.5176 7.79889 6.80417
2467 4 1 -10.8888 8.06259 5.77562
2494 4 1 -8.716 8.0265 6.24671
2495 4 1 -8.25691 7.59837 7.21759
2497 4 1 -6.59188 6.47835 7.22534
2496 4 1 -7.65623 6.67538 6.93554
2500 4 1 -5.62792 5.56195 6.98517
2499 4 1 -6.56391 5.7409 6.26628
2487 4 1 -7.06799 7.95521 5.58127
2501 4 1 -4.47699 5.78436 6.50771
2693 4 1 9.33902 7.18649 5.41369
2694 4 1 9.93637 7.14338 6.4914
2697 4 1 10.6066 6.49527 7.51615
2696 4 1 11.1924 7.51312 7.12383
2704 4 1 12.3665 8.05564 7.37974
2701 4 1 13.0219 7.49312 7.54507
2703 4 1 13.4218 7.64065 6.99387
2819 4 1 16.9542 6.3633 7.78262
2740 4 1 23.4719 6.99425 5.84181
2734 4 1 23.2001 7.64092 7.12965
2731 4 1 23.0984 6.31815 7.56981
2733 4 1 22.3735 6.76635 7.44078
2465 4 1 -10.9226 8.73766 6.37145
2468 4 1 -11.5869 8.62517 6.65996
2464 4 1 -12.0077 8.79256 5.72466
2463 4 1 -12.9796 8.19332 5.71128
2462 4 1 -12.3726 9.19498 5.82563
2469 4 1 -10.8742 8.949 7.56303
2461 4 1 -13.0378 10.1171 5.49006
2460 4 1 -12.7158 10.1442 6.6613
2459 4 1 -12.7293 9.42756 7.55875
2493 4 1 -8.859 8.78522 5.39509
2472 4 1 -10.5565 10.2134 7.02499
2492 4 1 -8.09086 9.66689 5.93751
2470 4 1 -10.1348 9.8514 7.18917
2471 4 1 -9.74038 10.5868 6.34886
2488 4 1 -7.2057 9.08233 5.94835
2490 4 1 -7.4792 9.80682 5.38561
2489 4 1 -7.15856 10.1349 6.49331
2695 4 1 10.1408 8.11651 7.1249
3225 4 1 10.9079 10.0489 6.68913
2702 4 1 12.8467 8.65874 7.28106
2706 4 1 14.2628 8.70549 7.89748
2710 4 1 16.0826 10.1603 8.01665
2712 4 1 16.2923 9.18449 7.40523
2711 4 1 17.2094 9.78356 7.97927
2825 4 1 19.103 9.21625 7.97047
2754 4 1 24.1929 10.3479 5.39608
2736 4 1 23.4604 9.50229 7.64336
2738 4 1 23.9126 9.29254 5.52418
2739 4 1 23.6467 8.14743 5.42021
2737 4 1 23.2544 9.62351 6.40868
2756 4 1 24.4201 10.5673 7.52635
2758 4 1 25.1515 9.54675 7.38475
2757 4 1 25.1561 10.5385 6.58316
2759 4 1 25.0691 8.39577 7.72183
2343 4 1 -24.2816 12.1767 7.30102
2342 4 1 -24.1814 13.1838 8.04837
2344 4 1 -23.8455 13.212 7.82186
2448 4 1 -12.2414 12.3115 7.44372
2446 4 1 -11.9916 13.2304 6.9978
2447 4 1 -13.0431 13.1684 7.613
2450 4 1 -11.1101 12.7788 7.9854
2473 4 1 -10.6577 11.3023 6.53136
2477 4 1 -8.31665 12.7303 7.35715
2474 4 1 -9.66458 11.9152 6.63317
2475 4 1 -9.06591 12.9259 6.56284
2476 4 1 -9.11667 11.8358 7.17767
2479 4 1 -7.40025 11.9453 5.56178
2478 4 1 -7.97365 11.9783 6.54749
3223 4 1 10.1196 11.8979 6.27454
3222 4 1 9.0826 12.3041 6.71821
3224 4 1 10.16 10.9133 7.04035
3220 4 1 8.89957 12.3247 7.37758
3221 4 1 8.19619 11.4904 6.94337
3229 4 1 11.5395 11.0767 5.38818
3226 4 1 11.8794 10.8344 6.69239
3227 4 1 11.8207 11.5769 5.68701
2755 4 1 23.9485 10.8818 6.43116
2444 4 1 -13.0334 14.7473 7.61256
2445 4 1 -13.0861 13.5887 7.16576
3201 4 1 5.99194 15.9483 7.70563
2434 4 1 -14.6628 18.3138 7.85487
2435 4 1 -13.4687 18.2355 7.94357
3198 4 1 8.05223 18.3861 7.36069
3200 4 1 6.28437 17.1183 7.93572
3199 4 1 7.41876 17.472 7.91113
3197 4 1 8.51208 17.3296 7.62631
3168 4 1 17.4919 17.8449 7.49677
2430 4 1 -14.0724 21.2512 7.1777
2431 4 1 -14.5496 20.3571 7.70153
2429 4 1 -13.9379 20.679 6.13081
2426 4 1 -13.7027 21.3473 5.62863
2433 4 1 -15.5828 19.1315 7.85023
2432 4 1 -15.7277 20.3199 7.42466
2414 4 1 -11.1315 21.4427 6.15545
2409 4 1 -12.6243 21.3615 7.36703
2410 4 1 -11.7985 20.8366 6.79736
2411 4 1 -12.4868 20.3008 5.94499
2428 4 1 -14.5143 21.8162 6.17177
2420 4 1 -11.5549 23.2363 5.39497
2419 4 1 -10.8325 23.423 6.28047
2424 4 1 -12.5767 22.3151 5.68829
2422 4 1 -12.507 21.6873 5.69115
2417 4 1 -10.2771 22.4318 7.51927
2416 4 1 -10.1448 22.2842 6.27652
2418 4 1 -10.4529 22.2113 6.32442
2302 4 1 -19.3082 2.26623 9.43651
2303 4 1 -20.1596 1.54327 9.05232
2304 4 1 -20.2211 2.33753 10.0761
2298 4 1 -17.0678 1.01289 8.28085
2301 4 1 -18.6172 1.85729 8.55299
2936 4 1 10.9435 1.49633 8.42033
2937 4 1 11.1291 0.360122 8.52648
2939 4 1 11.6195 0.0755435 10.1703
2938 4 1 10.8512 0.796063 9.61701
2810 4 1 15.4776 1.27149 8.49801
2812 4 1 14.7162 1.05805 8.61942
2785 4 1 20.8266 0.0415652 8.20164
2773 4 1 22.5404 1.14334 10.1268
2772 4 1 23.2203 1.71707 9.29701
2771 4 1 23.933 2.09718 10.1668
2877 4 1 25.5811 0.113043 8.56377
2867 4 1 26.8332 0.982517 8.21627
2305 4 1 -19.2785 2.89555 9.54652
2307 4 1 -18.8824 4.53678 10.6054
2306 4 1 -19.7008 3.64875 10.4632
2309 4 1 -20.0895 3.1478 10.6139
2310 4 1 -20.9831 3.78705 10.2753
2311 4 1 -20.7643 3.67926 9.0915
2313 4 1 -21.3702 4.67562 10.3685
2314 4 1 -20.275 5.07727 10.7148
2312 4 1 -21.2241 3.48913 10.1135
2817 4 1 15.874 4.89151 8.53341
2816 4 1 14.9029 4.19316 8.20978
2855 4 1 20.8941 3.00612 8.28279
2850 4 1 22.8753 4.61993 8.71408
2770 4 1 23.9826 3.13807 9.46424
2769 4 1 23.932 3.48743 8.29696
2729 4 1 21.8532 5.15738 8.97593
2763 4 1 24.788 5.25889 8.85116
2316 4 1 -21.3381 6.68492 9.39784
2317 4 1 -20.4649 7.40955 8.84162
2315 4 1 -20.9596 5.75855 9.999
2318 4 1 -19.8579 6.43977 8.57648
2319 4 1 -19.3507 7.03468 9.41415
2320 4 1 -18.6089 7.47526 10.236
2698 4 1 10.7164 7.0777 8.58715
2700 4 1 12.9233 6.43023 8.19844
2699 4 1 11.8118 6.80225 8.43543
2715 4 1 15.3292 6.7552 8.27598
2716 4 1 15.8737 7.70909 8.59862
2714 4 1 15.2509 7.92837 8.62615
2818 4 1 16.4021 5.89026 8.7517
2820 4 1 17.4717 6.18954 8.84736
2821 4 1 17.7082 7.1336 8.12117
2719 4 1 18.1361 7.76904 9.63579
2717 4 1 16.8491 8.01129 9.17477
2727 4 1 20.9108 6.4008 10.3643
2720 4 1 19.3177 7.97123 9.59107
2728 4 1 21.027 6.01813 9.26956
2721 4 1 20.1666 7.0492 9.74574
2725 4 1 20.8901 5.98294 10.4219
2723 4 1 20.1787 7.52456 10.3629
2730 4 1 22.8115 5.53071 8.3895
2732 4 1 22.3634 6.07191 8.4956
2849 4 1 22.6404 5.62735 9.38559
2847 4 1 23.3724 7.63251 10.1311
2848 4 1 23.3684 6.47855 9.68475
2765 4 1 26.6797 6.11637 8.42021
2764 4 1 25.6101 5.68744 8.09506
2762 4 1 25.3786 6.17126 9.23831
2761 4 1 26.1653 6.95067 8.74868
2760 4 1 25.1779 7.55375 8.44734
2330 4 1 -22.0698 10.3234 10.4807
2329 4 1 -20.9355 10.4381 10.0694
2328 4 1 -19.8745 10.0532 9.48462
2324 4 1 -18.3094 9.19096 8.43776
2322 4 1 -17.788 9.44583 10.5408
2323 4 1 -17.9103 9.73702 9.42362
2325 4 1 -18.1815 9.91437 9.38529
2456 4 1 -10.8311 10.2992 8.38672
2458 4 1 -12.2048 10.0943 8.45846
2457 4 1 -11.5533 10.4405 9.36544
2705 4 1 13.0972 8.69676 8.0954
2707 4 1 14.8894 9.76118 8.15773
2708 4 1 15.8196 10.5414 8.35829
2709 4 1 16.9887 10.4964 8.72691
2822 4 1 17.7479 8.27157 8.30934
2718 4 1 17.1608 8.26555 10.2582
2713 4 1 16.3312 8.08793 8.09176
2827 4 1 18.3811 10.42 8.66675
2830 4 1 18.3908 10.0625 9.87293
2823 4 1 18.7234 8.7318 8.73678
2829 4 1 18.3819 10.3518 8.65192
2824 4 1 19.4588 9.6402 9.04466
2826 4 1 19.0879 9.65278 9.08496
2722 4 1 20.3653 8.18272 9.44164
2735 4 1 23.4638 8.33129 8.08899
2846 4 1 22.4265 8.33436 10.0337
2335 4 1 -21.6654 13.4027 10.1259
2334 4 1 -22.4814 12.7117 10.6899
2337 4 1 -21.6754 12.7879 9.18581
2339 4 1 -23.1397 10.9394 9.39147
2340 4 1 -23.4934 11.9963 8.85218
2338 4 1 -22.1981 11.737 9.54667
2341 4 1 -24.0595 12.8848 9.2696
2345 4 1 -23.0971 13.4422 8.80206
2336 4 1 -20.6043 12.9867 9.82866
2333 4 1 -21.4325 12.3462 10.3455
2327 4 1 -20.0779 11.2026 9.88997
2326 4 1 -18.9777 10.8801 9.43723
2455 4 1 -10.9614 11.5244 8.23438
2454 4 1 -11.9466 12.0014 8.7108
2452 4 1 -12.2462 12.672 8.86942
2453 4 1 -11.0946 12.5885 9.20551
2449 4 1 -12.0876 13.3695 8.11669
3218 4 1 7.41835 12.3545 9.27192
3219 4 1 8.0629 12.3237 8.27678
3217 4 1 7.63442 11.87 10.391
3207 4 1 8.98676 12.0482 9.5795
3210 4 1 9.53307 11.8234 10.5701
3208 4 1 9.15958 13.1452 9.97409
3206 4 1 8.36329 13.0856 9.44522
3209 4 1 10.1061 12.9294 10.7166
2828 4 1 17.9319 11.3199 9.31087
2831 4 1 18.7965 11.1109 10.4103
2346 4 1 -22.0337 13.8941 8.90801
2347 4 1 -22.0288 14.6494 9.7374
2348 4 1 -20.7927 14.7994 9.95858
2443 4 1 -14.0081 15.1121 8.19091
2451 4 1 -11.6813 13.7208 8.55835
2442 4 1 -12.8952 15.1349 8.56603
2441 4 1 -13.2255 15.937 9.39199
3203 4 1 5.92645 14.8563 9.0306
3202 4 1 5.47698 15.9035 8.80388
3204 4 1 6.95144 14.8046 9.68631
3205 4 1 7.3069 13.7024 9.63239
3151 4 1 15.1246 15.5711 10.3976
3172 4 1 17.8251 15.9496 9.90466
2383 4 1 -16.2025 18.3421 10.6232
2436 4 1 -13.6468 17.6742 8.95761
2438 4 1 -13.7001 17.2971 9.52524
2437 4 1 -14.4202 18.27 9.6633
2382 4 1 -15.3543 17.6603 9.96111
2440 4 1 -13.2498 16.6814 10.4066
2439 4 1 -13.3474 17.9078 10.5041
3194 4 1 8.04941 18.1309 9.1079
3196 4 1 8.32465 16.7013 8.63228
3195 4 1 8.80644 17.3753 9.52401
3193 4 1 9.03947 17.9744 9.78335
3192 4 1 9.48547 18.0551 8.65568
3190 4 1 9.52498 18.0983 9.02845
3191 4 1 10.3354 17.2581 8.68839
3189 4 1 9.89569 18.342 10.1544
3188 4 1 10.9393 18.6562 9.85627
3177 4 1 15.9088 17.281 9.89403
3181 4 1 14.9912 18.8231 10.459
3176 4 1 16.3483 18.4033 9.85105
3175 4 1 16.9601 17.6164 10.4439
3170 4 1 18.5162 16.353 8.65839
3169 4 1 17.548 17.0989 8.40051
3167 4 1 17.8098 17.3522 8.50222
3165 4 1 18.6792 17.4737 9.67187
3166 4 1 18.0527 18.4009 9.11025
3178 4 1 16.7788 18.1551 10.0697
3171 4 1 18.9115 16.2302 9.71424
3164 4 1 19.3445 18.4257 9.50991
3160 4 1 19.0237 17.608 10.7179
3162 4 1 19.006 18.521 10.1357
2384 4 1 -15.636 19.1357 9.99388
2407 4 1 -11.1303 21.0475 8.63152
2398 4 1 -11.3187 20.3117 10.1609
2399 4 1 -11.5605 21.5064 10.5463
2396 4 1 -12.1542 20.1802 10.2594
2397 4 1 -12.0154 20.7628 9.24445
3186 4 1 13.111 19.5423 9.80942
3187 4 1 12.1051 18.8858 9.71541
3183 4 1 13.7217 20.2035 10.4712
3180 4 1 15.718 19.7571 10.2585
3185 4 1 13.6804 20.4446 10.3303
3184 4 1 13.7682 20.0257 9.24352
3163 4 1 20.1312 18.8494 10.3107
2408 4 1 -11.9233 21.9193 8.25673
2406 4 1 -10.2249 21.9077 8.57495
2404 4 1 -8.97509 23.6675 9.58474
2405 4 1 -9.45501 22.7259 8.89947
2403 4 1 -9.22237 23.1924 10.6397
2401 4 1 -10.4626 22.0777 10.7547
2943 4 1 10.3156 1.14887 11.8243
2942 4 1 10.5694 0.0342928 12.0825
2940 4 1 11.1715 0.372529 11.3228
2944 4 1 11.3355 0.907116 12.2632
2945 4 1 12.5523 0.697129 12.5368
2959 4 1 11.4188 1.16908 13.4545
2958 4 1 12.2042 1.8839 12.7907
2774 4 1 22.3848 0.932986 11.296
2308 4 1 -19.8935 4.14366 11.0704
2954 4 1 12.6287 4.69434 12.2374
2957 4 1 11.4008 2.76579 12.9279
2956 4 1 11.826 3.90576 12.8987
2955 4 1 12.5583 4.61625 13.4574
2953 4 1 12.167 4.03442 13.0077
2726 4 1 19.9713 6.23307 11.1454
2724 4 1 19.8722 6.45593 10.7856
2321 4 1 -18.5212 8.53941 10.8898
3214 4 1 8.24883 10.7654 12.6514
2833 4 1 18.7221 10.5608 12.6663
2835 4 1 20.632 9.89772 12.7384
2837 4 1 20.1348 10.2782 13.1122
2834 4 1 19.6652 10.0699 12.152
2845 4 1 22.6977 8.84593 11.1196
2844 4 1 22.0781 9.83995 11.4673
2842 4 1 22.7517 10.4806 12.2248
2841 4 1 21.9075 10.5125 13.0827
2843 4 1 21.8283 9.70209 12.6045
2331 4 1 -22.5967 11.2088 10.9486
2332 4 1 -21.3652 11.2698 10.8794
2356 4 1 -19.8199 12.7701 12.9466
2357 4 1 -18.7081 12.7977 13.4325
3216 4 1 7.39608 11.2563 11.335
3212 4 1 9.12349 11.8604 11.5372
3211 4 1 9.85105 10.9983 11.3323
3215 4 1 8.59317 11.3715 11.7091
3213 4 1 9.14177 10.7705 11.8917
3096 4 1 10.5397 12.0393 12.698
3094 4 1 12.1137 11.9544 12.5446
3095 4 1 11.518 12.5797 13.282
3090 4 1 13.8936 12.7531 13.004
2839 4 1 21.2103 10.8389 12.7058
2836 4 1 20.7229 11.0454 12.4914
2832 4 1 18.94 10.7821 11.5361
2838 4 1 20.2178 10.9951 12.1238
2840 4 1 21.9135 11.6802 13.3585
2355 4 1 -19.8903 13.907 12.8444
2349 4 1 -20.3617 14.666 11.0902
2351 4 1 -20.0978 13.8083 11.9022
2350 4 1 -21.1961 14.4197 12.0157
2352 4 1 -20.461 14.0078 12.9953
2365 4 1 -18.9702 14.9409 12.979
2368 4 1 -20.5157 15.6399 12.465
2369 4 1 -21.3644 15.5989 11.5463
2370 4 1 -20.5631 16.0497 12.3418
2367 4 1 -19.5073 15.2046 12.1067
2366 4 1 -19.8896 15.7187 13.0805
2353 4 1 -19.2739 13.889 12.8841
3135 4 1 9.20135 13.8692 13.432
3139 4 1 10.6717 15.8052 13.2673
3092 4 1 12.153 13.4754 13.2705
3145 4 1 13.0834 14.6515 11.3769
3144 4 1 12.2138 13.7697 11.1223
3142 4 1 12.5167 14.4245 12.3074
3140 4 1 11.6165 15.8678 12.6326
3143 4 1 11.7177 13.5368 12.1822
3141 4 1 11.5572 14.9842 11.8991
3148 4 1 14.6862 15.0917 12.3915
3149 4 1 14.4369 15.6364 11.2648
3147 4 1 14.4744 13.9726 12.82
3146 4 1 14.1135 14.5388 11.8074
3150 4 1 15.1428 14.6972 11.0979
3155 4 1 15.4608 15.68 12.2199
3173 4 1 17.3309 15.276 10.8116
2371 4 1 -19.659 16.4595 11.842
2372 4 1 -19.3072 17.5208 11.5752
2373 4 1 -18.1362 17.4689 11.8496
2374 4 1 -17.2164 17.5483 12.6147
2375 4 1 -16.6219 16.9679 11.8297
2376 4 1 -15.7151 16.7964 11.1016
2378 4 1 -16.111 16.5013 11.3637
2377 4 1 -15.2086 16.5218 12.2029
2381 4 1 -14.7651 17.7508 10.9413
2379 4 1 -15.1212 17.1527 11.0576
2380 4 1 -15.3541 17.7443 12.0129
3153 4 1 14.213 17.2396 11.7556
3152 4 1 14.6112 16.2634 11.2096
3154 4 1 15.0851 16.5607 11.5078
3156 4 1 15.3861 16.7779 11.6053
3157 4 1 16.0036 17.7264 11.1572
3174 4 1 17.0651 16.4327 10.7893
3158 4 1 16.8975 17.2581 11.8242
3161 4 1 18.0972 18.3383 10.9128
3159 4 1 17.9429 17.3644 11.1195
2386 4 1 -17.2198 19.7671 11.0664
2387 4 1 -16.6305 20.8094 10.8625
2385 4 1 -16.0884 19.3308 11.1003
2388 4 1 -16.0183 21.4546 11.7418
2389 4 1 -15.4151 21.2188 10.7791
2391 4 1 -14.1138 20.8536 12.0587
2393 4 1 -14.4563 21.2888 11.9736
2392 4 1 -15.0351 20.6114 12.7314
2394 4 1 -13.7338 20.3381 11.625
2395 4 1 -12.877 19.7837 11.1315
3182 4 1 14.6554 19.8007 11.1446
3179 4 1 16.4305 19.0032 10.9411
2390 4 1 -14.9634 21.7232 11.7823
2400 4 1 -11.3952 22.0512 11.6181
2402 4 1 -9.92019 22.8602 11.487
2961 4 1 10.3884 1.81494 15.3763
2964 4 1 10.0929 1.25936 14.5778
2965 4 1 10.2135 0.329483 13.8048
2960 4 1 10.9725 1.7209 14.3941
2946 4 1 12.8981 0.206863 13.5498
2963 4 1 11.055 1.84622 14.2149
2947 4 1 13.2197 0.552499 14.6756
2948 4 1 13.2225 1.5411 14.0185
2966 4 1 11.3802 0.233259 14.1515
2983 4 1 15.645 0.849046 15.3101
2981 4 1 15.8587 0.653436 15.6573
2949 4 1 13.4907 2.57507 13.4986
2950 4 1 14.1354 2.18002 14.4126
2986 4 1 15.0891 0.0953563 16.0848
2962 4 1 10.7382 2.81781 14.8669
2952 4 1 12.868 4.04641 13.9662
2951 4 1 13.5032 3.12402 14.5017
3044 4 1 18.8023 2.97172 16.0589
3052 4 1 19.7361 5.34888 15.9008
3001 4 1 10.246 5.71531 15.4954
3071 4 1 12.9346 6.78565 15.9259
3070 4 1 14.0406 6.70109 15.4917
3064 4 1 15.1534 7.80308 13.8416
3068 4 1 14.082 6.52327 15.6525
3067 4 1 14.6363 7.31263 14.9173
3066 4 1 13.8286 7.3689 13.9852
3062 4 1 16.9766 8.03675 14.8481
3063 4 1 16.2926 7.81353 13.8728
3084 4 1 13.3549 9.99281 15.8568
3085 4 1 14.0622 10.6813 15.1663
3065 4 1 14.2907 8.45416 13.5009
3061 4 1 18.106 8.36862 14.4985
3060 4 1 18.2608 9.34701 15.1222
2359 4 1 -18.7036 12.8026 15.2026
2358 4 1 -18.4508 13.4183 14.287
3098 4 1 10.0637 11.7482 14.1204
3099 4 1 9.35019 11.7501 15.0768
3100 4 1 10.3652 11.2402 15.4767
3093 4 1 12.1608 12.3548 13.6783
3097 4 1 11.1421 12.0177 13.7452
3101 4 1 11.4051 11.7575 15.3247
3103 4 1 11.0238 12.9333 15.3608
3102 4 1 12.1455 12.63 14.9349
3088 4 1 13.4431 11.1634 14.611
3104 4 1 12.1123 12.7354 15.8734
3086 4 1 14.8386 11.2905 15.9508
3089 4 1 13.705 12.2572 14.0878
3087 4 1 14.6924 10.9721 14.8135
2354 4 1 -19.8079 13.7123 14.0127
2362 4 1 -19.0515 14.7608 14.4626
2360 4 1 -19.0696 13.956 15.4125
2364 4 1 -18.5795 15.8888 13.5919
2361 4 1 -18.5773 13.7045 14.3327
2363 4 1 -18.0496 15.3754 14.4949
3136 4 1 9.78508 14.1321 14.3674
3134 4 1 10.0785 14.4934 14.0766
3137 4 1 9.51726 15.1324 13.8899
3091 4 1 13.347 13.808 13.5205
3131 4 1 11.8611 13.8812 15.5225
3132 4 1 12.0675 14.2243 14.3063
3133 4 1 10.983 13.8687 14.5182
3130 4 1 12.8592 13.7713 16.0943
3138 4 1 10.045 16.2234 14.2343
2989 4 1 14.9625 1.63562 17.7385
2988 4 1 15.5492 0.547673 17.9509
2990 4 1 15.1781 2.60315 17.1872
2987 4 1 15.8927 0.630621 16.8097
3000 4 1 10.4157 4.82855 16.3212
2999 4 1 10.1525 4.00729 17.1258
2998 4 1 11.2657 3.55254 16.8429
2997 4 1 12.2311 4.09334 17.1324
2995 4 1 13.0978 4.71381 18.0449
2996 4 1 12.191 3.999 18.3959
2994 4 1 13.7872 4.15554 18.8217
2991 4 1 14.0208 2.71114 17.4733
2993 4 1 13.8603 3.38111 17.8663
2992 4 1 14.8867 2.86341 18.1854
3041 4 1 17.7089 4.12898 18.6089
3042 4 1 18.0976 3.77792 17.5688
3043 4 1 17.8528 3.54923 16.347
3040 4 1 18.3455 3.26223 17.8943
3039 4 1 18.3463 4.12624 18.642
3046 4 1 20.502 3.60907 16.8849
3047 4 1 19.3545 3.53314 17.116
3045 4 1 19.3649 3.50476 16.9941
3050 4 1 19.6812 5.0331 16.2078
3048 4 1 20.1488 4.17815 17.6885
3049 4 1 20.6267 4.29916 16.5298
3038 4 1 18.9694 5.17339 18.5399
3002 4 1 9.43598 5.5414 16.4663
3003 4 1 10.4022 5.7662 17.1327
3004 4 1 10.3317 6.71795 17.8863
3077 4 1 10.4333 7.66432 16.7182
3073 4 1 11.2774 7.13445 16.2504
3072 4 1 12.1192 6.43526 16.7412
3075 4 1 10.975 6.8261 16.3654
3005 4 1 10.9908 7.67355 18.2748
3074 4 1 11.9756 6.28573 16.8234
3076 4 1 11.5594 7.62175 17.1356
3069 4 1 14.5319 7.47593 16.1904
3034 4 1 18.3254 6.48889 18.8376
3056 4 1 19.8239 7.09294 16.1849
3057 4 1 19.1324 7.84103 16.9019
3051 4 1 20.2405 5.82726 16.8803
3055 4 1 18.8858 7.59521 16.7965
3053 4 1 19.1239 6.19794 16.5337
3054 4 1 19.8185 7.08225 16.2057
3037 4 1 19.1067 6.36453 18.3816
3079 4 1 10.722 9.54767 17.3117
3080 4 1 10.4716 8.3813 17.2664
3078 4 1 11.1966 8.41917 17.3009
3082 4 1 12.0001 9.72423 17.6006
3083 4 1 12.7006 9.50578 16.7188
3081 4 1 10.9029 9.45186 17.1176
3059 4 1 18.1052 9.23748 16.3265
3058 4 1 17.9198 8.13349 16.8461
3107 4 1 10.6844 12.0747 17.9186
3108 4 1 9.58085 11.6685 18.1539
3109 4 1 10.7128 11.8868 17.9969
3111 4 1 9.63903 13.3983 17.7615
3112 4 1 9.27208 13.1849 18.8357
3106 4 1 11.5616 11.9706 17.2185
3105 4 1 11.0756 12.8724 16.4584
3128 4 1 11.957 13.0905 16.9078
3110 4 1 10.787 12.903 17.5072
3129 4 1 12.2465 14.2307 17.0458
3127 4 1 12.2315 14.1267 16.3734
3126 4 1 12.504 14.4109 17.4882
3125 4 1 13.542 14.7768 18.0243
3006 4 1 11.0216 7.77481 19.4221
3008 4 1 10.9675 6.77187 21.1442
3007 4 1 10.7854 6.63177 19.9809
3011 4 1 12.9877 7.30049 20.8959
3009 4 1 11.358 7.01948 20.0067
3010 4 1 12.4934 6.87498 19.8523
3031 4 1 17.8285 6.25992 21.1886
3032 4 1 18.1868 6.17137 20.0634
3035 4 1 18.6306 6.83289 20.0213
3033 4 1 19.1817 6.65614 19.7414
3036 4 1 19.3759 7.24932 19.2485
3012 4 1 13.4596 8.40982 21.1013
3115 4 1 10.7216 13.3115 19.978
3113 4 1 9.30939 13.0712 20.0422
3116 4 1 10.5742 12.1371 19.746
3117 4 1 10.6234 12.1808 20.8958
3119 4 1 12.4665 12.8095 20.0812
3118 4 1 11.5069 12.9741 20.7317
3120 4 1 11.8635 13.2196 20.9509
3114 4 1 9.93369 14.0951 20.3308
3123 4 1 12.0967 14.4337 19.2778
3122 4 1 12.9508 13.6568 19.6507
3124 4 1 12.9386 15.2968 18.9776
3121 4 1 11.8336 13.5379 19.7857
3028 4 1 15.9334 5.08747 22.0132
3029 4 1 16.6957 5.21984 22.9119
3025 4 1 15.7739 5.42928 21.8773
3024 4 1 15.1786 5.78482 22.81
3023 4 1 15.3943 6.95205 22.8825
3026 4 1 15.2826 5.45095 23.0026
3013 4 1 13.7295 7.53174 21.9238
3020 4 1 15.8794 6.57355 21.563
3030 4 1 17.1964 5.73666 22.0071
3022 4 1 16.3006 7.73935 22.6706
3021 4 1 16.716 7.3548 21.6704
3027 4 1 16.5157 5.54558 22.9051
3019 4 1 16.4994 7.63486 21.735
3014 4 1 13.3129 8.66421 22.1781
3015 4 1 14.0547 9.54371 22.6347
3016 4 1 15.1012 9.62446 22.0832
3017 4 1 16.15 9.12592 22.3064
3018 4 1 17.1518 8.67696 21.8042
ITEM: TIMESTEP
10000000
ITEM: NUMBER OF ATOMS
1913
ITEM: BOX BOUNDS ff ff ff
-3.5000000000000000e+01 3.5000000000000000e+01
-3.5000000000000000e+01 3.5000000000000000e+01
-3.5000000000000000e+01 3.5000000000000000e+01
ITEM: ATOMS id mol type x y z
2055 4 1 -10.9016 -21.5621 -8.6105
2054 4 1 -11.2224 -22.6294 -8.89382
2050 4 1 -8.17534 -22.0391 -9.92105
2052 4 1 -9.58702 -22.9451 -8.7961
2051 4 1 -8.55047 -23.095 -9.34852
2053 4 1 -10.6114 -23.5541 -8.43927
2049 4 1 -7.10182 -22.2899 -9.78174
2056 4 1 -11.9561 -21.078 -8.88921
2045 4 1 -6.59895 -20.6101 -8.60378
2048 4 1 -7.16871 -21.3667 -8.97266
2171 4 1 -19.501 -16.7893 -8.73162
2174 4 1 -19.732 -16.7038 -10.1229
2177 4 1 -22.6605 -15.2892 -9.56466
2176 4 1 -21.7922 -16.1417 -9.36718
2178 4 1 -23.4916 -14.9386 -8.75335
2172 4 1 -19.451 -15.6269 -8.36408
2173 4 1 -19.2189 -15.7154 -9.58194
2175 4 1 -20.7359 -16.1151 -9.96887
1950 4 1 -3.64382 -27.2445 -6.54838
1951 4 1 -4.80242 -27.699 -6.62314
1948 4 1 -3.39746 -27.2027 -6.83701
1956 4 1 -5.85663 -25.492 -7.06962
1954 4 1 -6.42679 -25.0008 -6.98031
1957 4 1 -6.50288 -26.1622 -6.37518
1955 4 1 -6.90041 -25.9849 -7.44754
1953 4 1 -6.00781 -25.9141 -7.70821
1958 4 1 -7.27214 -25.9237 -5.46289
1949 4 1 -4.35894 -26.5438 -7.14398
1952 4 1 -5.26966 -26.662 -7.14334
1945 4 1 -3.36732 -26.4324 -7.27686
1946 4 1 -3.42238 -26.1529 -6.13723
1947 4 1 -3.96723 -26.1293 -7.16035
1941 4 1 -5.14114 -24.8152 -5.72031
1942 4 1 -4.01645 -25.1581 -5.58126
1943 4 1 -2.93975 -25.6534 -5.94535
1944 4 1 -2.23057 -26.2509 -6.80475
1850 4 1 0.423501 -26.4068 -5.48947
1849 4 1 1.1624 -25.5008 -5.84554
1848 4 1 1.95998 -25.2738 -6.67858
1847 4 1 2.82713 -25.8568 -7.25412
1843 4 1 4.90645 -25.6576 -7.10418
1844 4 1 3.72914 -25.6927 -6.78976
1846 4 1 3.84727 -25.3998 -7.85245
1845 4 1 3.83564 -26.5929 -7.5586
1842 4 1 5.81445 -26.4397 -7.25171
1841 4 1 6.06975 -25.794 -6.25951
1840 4 1 5.62576 -25.2155 -7.23709
1839 4 1 5.99006 -25.5004 -6.17951
1838 4 1 7.02299 -26.0184 -6.53071
1807 4 1 7.17662 -26.7057 -5.39593
1837 4 1 8.19198 -25.804 -6.50765
1836 4 1 9.02916 -26.682 -6.79604
1834 4 1 10.6961 -25.1735 -7.29428
1835 4 1 9.83015 -25.9079 -7.0646
1833 4 1 11.4104 -24.513 -6.69102
1823 4 1 12.7219 -25.0118 -5.44655
2059 4 1 -13.1513 -21.6415 -6.07533
2058 4 1 -12.3493 -21.761 -6.91439
2037 4 1 -8.81761 -22.1894 -6.87865
1830 4 1 12.2263 -22.0034 -6.82029
1829 4 1 13.1408 -21.6483 -6.03824
1831 4 1 11.7362 -23.0544 -7.31251
1832 4 1 11.6346 -23.3899 -6.18287
1824 4 1 13.1438 -24.0509 -5.9477
1825 4 1 12.9677 -22.9809 -6.40251
1827 4 1 14.1885 -22.8667 -6.18441
1826 4 1 13.4748 -23.3754 -5.40487
2149 4 1 -14.5028 -19.4653 -6.34905
2057 4 1 -12.7039 -21.2339 -7.96309
2041 4 1 -8.27921 -19.6974 -6.9298
2039 4 1 -9.2183 -20.6982 -7.93516
2040 4 1 -9.15615 -19.4505 -7.69575
2036 4 1 -8.28699 -21.4567 -6.05009
2038 4 1 -9.67637 -21.3253 -7.00271
2047 4 1 -7.01287 -20.9205 -7.91113
2046 4 1 -6.35938 -19.9771 -7.56995
2044 4 1 -6.66528 -20.2223 -7.42953
2043 4 1 -7.06163 -19.0881 -7.25851
2035 4 1 -7.76093 -20.4686 -5.889
2167 4 1 -21.6468 -17.5451 -6.94163
2166 4 1 -21.7553 -16.4653 -7.4329
2170 4 1 -19.1337 -16.1911 -7.76151
2168 4 1 -20.6241 -17.5591 -7.49824
2169 4 1 -19.5946 -17.1438 -7.08871
2165 4 1 -21.0532 -17.4069 -7.08094
2164 4 1 -20.3294 -16.5874 -6.58551
2151 4 1 -14.3422 -18.8433 -6.61941
2152 4 1 -13.4891 -18.1684 -6.96897
2155 4 1 -15.7654 -16.3581 -5.79778
2154 4 1 -14.6427 -16.6664 -6.22158
2150 4 1 -14.2163 -18.8026 -5.39416
2153 4 1 -14.3369 -17.8636 -6.29315
2042 4 1 -8.08488 -18.5253 -7.25468
2180 4 1 -23.7809 -13.8689 -6.93228
2182 4 1 -22.9835 -13.9337 -6.48172
2181 4 1 -23.6927 -14.8049 -6.1192
2183 4 1 -23.6739 -14.6077 -5.8881
2179 4 1 -23.2037 -14.0111 -8.00862
2161 4 1 -19.8303 -16.1463 -5.45927
2163 4 1 -20.4426 -16.1368 -5.4532
2159 4 1 -18.8722 -14.9497 -6.72972
2160 4 1 -19.4346 -15.9889 -6.57734
2157 4 1 -17.2337 -15.9893 -6.24527
2158 4 1 -18.0092 -15.1566 -5.9493
2156 4 1 -16.544 -15.5697 -5.48566
2190 4 1 -24.7971 -12.8304 -6.3498
2188 4 1 -24.0739 -12.7076 -5.47845
2189 4 1 -23.6296 -12.3277 -6.56947
1966 4 1 -6.02047 -27.6106 -3.32629
1965 4 1 -5.35328 -27.9114 -4.21873
1926 4 1 -0.820145 -27.152 -2.90834
1851 4 1 0.0748108 -26.9765 -4.51308
1806 4 1 6.9776 -27.6571 -4.76015
1805 4 1 8.11266 -28.0407 -4.28002
1804 4 1 9.0956 -27.4141 -3.86516
1959 4 1 -7.9415 -25.3574 -4.73854
1960 4 1 -6.94431 -25.3939 -4.05183
1961 4 1 -6.50248 -24.7027 -4.98666
1962 4 1 -6.4851 -25.4939 -4.1433
1963 4 1 -5.88211 -26.0522 -3.26293
1964 4 1 -5.0668 -26.8729 -3.65964
1939 4 1 -4.90258 -24.5417 -3.45202
1940 4 1 -4.62142 -24.6622 -4.57345
1935 4 1 -3.16106 -24.5436 -2.92096
1936 4 1 -3.54844 -24.5748 -4.11733
1928 4 1 -2.65624 -26.1712 -2.95553
1853 4 1 -0.134786 -24.7528 -3.62364
1852 4 1 -0.106061 -25.8094 -4.0701
1934 4 1 -2.07003 -24.9235 -3.2823
1933 4 1 -0.971929 -24.5064 -3.02505
1927 4 1 -1.74858 -26.6154 -3.49558
1931 4 1 -0.98934 -25.7277 -3.08314
1930 4 1 -1.87517 -26.4839 -3.25944
1929 4 1 -2.41326 -25.9819 -4.08441
1808 4 1 8.21296 -26.1843 -5.24152
1811 4 1 9.18396 -26.1003 -3.93455
1809 4 1 8.74081 -26.3533 -4.18187
1810 4 1 9.6309 -26.6219 -4.9466
1812 4 1 8.5939 -25.1982 -4.4925
1813 4 1 9.65621 -25.3568 -4.97199
1817 4 1 10.5321 -24.7631 -2.82197
1803 4 1 9.27485 -26.622 -2.99754
1814 4 1 9.42694 -24.5934 -4.09961
1816 4 1 9.37901 -24.2832 -3.12604
1815 4 1 10.4582 -24.2802 -3.74191
1802 4 1 8.46538 -25.794 -3.11968
1801 4 1 9.59237 -26.2831 -3.06898
1821 4 1 12.0661 -24.9158 -3.20201
1822 4 1 12.4826 -25.1232 -4.3005
1819 4 1 11.5562 -24.7623 -3.24754
2066 4 1 -16.8967 -21.7809 -5.00981
2065 4 1 -16.0897 -21.622 -4.14522
2064 4 1 -15.32 -22.1591 -3.31024
2061 4 1 -14.4353 -21.7445 -4.51765
1937 4 1 -4.09707 -23.9327 -3.1763
1854 4 1 -0.149422 -23.6863 -2.99399
1855 4 1 0.132077 -23.6544 -4.09183
1856 4 1 0.136551 -23.184 -3.03941
1858 4 1 0.538253 -21.6006 -3.15095
1820 4 1 12.2416 -23.7484 -3.41416
1828 4 1 13.5303 -22.502 -5.25089
2068 4 1 -16.5861 -20.4585 -3.79659
2067 4 1 -16.9603 -20.5462 -4.91453
2072 4 1 -17.3923 -19.8227 -3.03826
2071 4 1 -16.1788 -19.8936 -2.9732
2069 4 1 -17.0669 -20.4966 -4.89974
2063 4 1 -15.5501 -21.2327 -4.0499
2070 4 1 -16.0855 -20.3483 -4.12952
2147 4 1 -14.1244 -19.1436 -4.16537
2146 4 1 -15.2037 -18.9091 -4.75564
2062 4 1 -15.1315 -20.846 -5.06642
2148 4 1 -14.0914 -19.5829 -5.3058
2060 4 1 -13.2962 -21.3515 -4.84926
2033 4 1 -7.96075 -19.4791 -4.47786
2032 4 1 -7.68643 -19.3082 -3.3068
2034 4 1 -7.05707 -20.0987 -4.98691
1859 4 1 1.20755 -20.5878 -2.83081
2145 4 1 -15.5132 -18.6403 -3.6609
2143 4 1 -15.5109 -17.5469 -3.04999
2144 4 1 -15.7973 -17.6372 -4.18262
3586 4 1 -2.14999 -16.5061 -2.92345
2185 4 1 -23.4273 -13.6091 -4.12187
2184 4 1 -24.0567 -13.8571 -5.11184
2162 4 1 -20.1362 -15.0087 -5.22044
3562 4 1 6.12541 -13.8506 -3.01574
2192 4 1 -25.054 -11.0986 -4.99275
2194 4 1 -25.0688 -11.155 -4.52304
2191 4 1 -24.9481 -12.1982 -5.36023
2186 4 1 -22.9494 -12.5474 -4.48047
2187 4 1 -23.9926 -13.0921 -4.3668
2193 4 1 -23.9588 -11.3488 -4.95667
2197 4 1 -26.5544 -9.3977 -4.14818
2196 4 1 -25.7054 -10.2279 -4.43894
2195 4 1 -24.5772 -10.0685 -4.70004
2198 4 1 -25.9235 -9.4025 -3.02653
2200 4 1 -25.9912 -9.32863 -2.84208
3609 4 1 -5.07258 -8.13323 -3.14728
3613 4 10 -7.1227 -7.56198 -3.28963
3614 4 10 -7.0374 -6.59702 -3.93876
3612 4 10 -7.16588 -6.42779 -3.61994
3610 4 1 -6.30441 -7.97147 -3.37562
3608 4 1 -5.10253 -6.93198 -3.12927
3501 4 1 2.4896 -4.31386 -2.83667
3500 4 1 3.41023 -3.6053 -3.14261
3480 4 1 2.56842 -1.0522 -2.94795
3478 4 1 2.69079 -1.12963 -3.16416
3479 4 1 3.82834 -1.12927 -3.01327
1972 4 1 -3.47747 -27.1044 -0.517438
1967 4 1 -4.91534 -27.671 -2.65997
1968 4 1 -3.90992 -27.3123 -2.12069
1924 4 1 -1.23716 -27.7158 -1.07341
1925 4 1 -1.0182 -28.0817 -2.21606
1923 4 1 -2.33731 -27.5228 -1.35978
1917 4 1 0.641872 -27.4839 -0.132074
1918 4 1 0.498232 -28.539 -0.606929
1919 4 1 0.200124 -27.9445 -1.5389
1995 4 1 -8.94296 -26.8204 -0.151025
1996 4 1 -8.80127 -25.7674 -0.802841
2002 4 1 -6.48769 -25.7886 -0.462815
1997 4 1 -7.63823 -26.2066 -0.400886
2003 4 1 -6.36405 -24.4953 -0.449143
1971 4 1 -2.98034 -26.1256 -0.0824667
1969 4 1 -4.0383 -26.6867 -1.16947
1973 4 1 -3.19404 -26.0555 -0.240656
1970 4 1 -4.19415 -26.0543 -0.0960251
1922 4 1 -1.92721 -26.6011 -0.671557
1921 4 1 -0.78259 -26.7658 -0.945692
1932 4 1 -0.128273 -25.1782 -2.49796
1920 4 1 0.0165189 -26.7656 -1.87468
1800 4 1 9.08492 -26.0003 -2.00582
1799 4 1 9.09851 -25.6391 -0.895035
1798 4 1 9.20536 -24.5429 -1.49544
1818 4 1 11.53 -24.9207 -2.10478
2005 4 1 -5.72788 -22.6886 -1.80634
2007 4 1 -5.53337 -22.2869 -1.56971
2004 4 1 -6.20428 -23.496 -1.07212
1938 4 1 -5.03271 -23.8102 -2.44857
2006 4 1 -4.82546 -22.3419 -2.5172
1867 4 1 -2.71622 -22.2879 -1.31579
1868 4 1 -3.69716 -21.9099 -1.7832
1866 4 1 -2.42119 -22.8219 -2.33298
1865 4 1 -1.45694 -22.0283 -2.35743
1857 4 1 0.869017 -22.4984 -2.42281
1797 4 1 9.71285 -24.1814 -0.53933
2073 4 1 -17.3934 -20.5846 -2.21825
2074 4 1 -17.4959 -19.7084 -1.49352
2075 4 1 -17.5705 -20.8676 -1.02639
2077 4 1 -16.0541 -19.9966 -0.209444
2078 4 1 -15.0918 -20.721 -0.296476
2011 4 1 -7.36741 -19.4301 -0.290289
2009 4 1 -6.53042 -21.1669 -1.34839
2031 4 1 -7.06009 -19.3206 -2.21672
2008 4 1 -5.66461 -21.4361 -0.672555
2010 4 1 -7.18233 -20.2389 -1.20951
1869 4 1 -3.45012 -21.4805 -0.725875
1870 4 1 -3.6265 -20.3479 -0.534472
1872 4 1 -3.63387 -20.4519 -0.30457
1864 4 1 -0.674556 -21.2168 -1.79054
1863 4 1 -0.876624 -20.3546 -0.957719
1860 4 1 2.2744 -20.1736 -2.48106
1862 4 1 0.303168 -19.9759 -1.17912
1861 4 1 1.03657 -20.0223 -2.21361
2141 4 1 -14.3509 -17.5953 -2.13306
2142 4 1 -15.4609 -17.215 -1.95783
2139 4 1 -14.4196 -16.4586 -0.484768
2140 4 1 -14.9373 -16.6944 -1.59942
2023 4 1 -9.04571 -16.9266 -1.29274
2024 4 1 -8.19502 -17.7416 -1.23936
2026 4 1 -8.36367 -17.3968 -2.5389
2022 4 1 -9.56405 -16.8201 -0.302635
2019 4 1 -9.43036 -18.0376 -0.588291
2028 4 1 -6.56406 -17.0741 -1.24212
2030 4 1 -7.63313 -18.6277 -1.42057
2029 4 1 -6.50947 -18.3027 -1.27344
2025 4 1 -7.4937 -16.96 -1.84168
2027 4 1 -7.24924 -17.2705 -2.20549
3587 4 1 -2.76847 -16.839 -2.01504
3584 4 1 -1.03332 -16.5343 -1.47975
3588 4 1 -2.10879 -16.3424 -1.1306
3585 4 1 -1.07746 -16.9045 -2.57072
3593 4 1 -3.81392 -13.5697 -1.89443
3589 4 1 -2.3657 -15.1462 -1.28436
3594 4 1 -2.54744 -13.5451 -2.04555
3590 4 1 -1.33734 -14.5296 -1.39807
3591 4 1 -2.50717 -14.3404 -1.01371
3583 4 1 -1.21889 -15.9653 -0.405018
3582 4 1 0.0379168 -15.8788 -0.483697
3558 4 1 7.30388 -14.191 -0.591689
3561 4 1 6.91192 -13.6688 -2.11855
3560 4 1 7.64215 -14.4688 -1.81416
3559 4 1 6.56873 -14.2015 -1.61186
3600 4 1 -3.2558 -11.1478 -1.31053
3598 4 1 -1.58451 -11.6223 -0.895004
3597 4 1 -2.01031 -12.3916 -0.0315662
3595 4 1 -1.61753 -12.8878 -2.33463
3596 4 1 -1.49063 -12.7307 -1.16365
3599 4 1 -2.13113 -10.894 -1.61803
3592 4 1 -2.62205 -13.3746 -1.68933
3569 4 1 3.45907 -12.1284 -0.764892
3570 4 1 4.09622 -11.1614 -1.01568
3568 4 1 4.3584 -11.4814 -1.29737
3565 4 1 4.64779 -11.406 -1.73734
3564 4 1 5.36943 -12.3626 -1.79611
3567 4 1 5.12052 -11.7858 -2.12218
3563 4 1 6.21504 -12.9052 -2.37346
2207 4 1 -26.1459 -10.7394 -0.238963
2203 4 1 -25.1665 -9.02573 -1.43802
2205 4 1 -25.1349 -9.39092 -0.738934
2202 4 1 -24.5572 -9.9537 -1.80269
2199 4 1 -24.9723 -9.6092 -2.34715
2201 4 1 -25.6862 -10.2153 -2.00819
2204 4 1 -25.1038 -8.21913 -0.523824
3604 4 1 -5.40444 -8.49568 -1.50174
3605 4 1 -5.40356 -9.53464 -1.99253
3602 4 1 -4.22078 -9.62189 -2.23987
3601 4 1 -3.15611 -10.2725 -2.15911
3603 4 1 -4.13953 -8.62104 -1.58029
3606 4 1 -4.78266 -8.76863 -2.60279
3566 4 1 5.51349 -10.6149 -2.11467
2224 4 1 -27.6595 -6.67316 -0.287362
2221 4 1 -26.0372 -7.96957 -0.0360135
2219 4 1 -26.0575 -6.83342 -0.316998
2220 4 1 -25.7245 -7.55404 -1.17386
3611 4 1 -6.97858 -7.23515 -2.6818
3607 4 1 -5.17601 -7.69194 -2.13161
3507 4 1 4.70231 -6.19954 -1.12935
3503 4 1 3.87543 -5.91669 -1.77257
3504 4 1 3.09304 -5.92779 -0.870107
3505 4 1 3.87325 -6.68283 -0.324301
3508 4 1 4.26861 -5.52748 -0.189679
3511 4 1 2.09089 -5.00819 -0.635682
3495 4 1 4.66004 -2.9301 -1.0387
3502 4 1 3.25676 -4.94021 -2.18462
3499 4 1 3.5947 -3.64187 -1.90842
3498 4 1 2.80954 -2.90969 -1.29466
3497 4 1 3.95626 -2.75635 -0.914229
3493 4 1 5.46447 -2.8767 -0.529849
3470 4 1 -0.659654 -0.11738 -0.685711
3473 4 1 0.773341 -0.92106 -1.23121
3472 4 1 0.427673 -0.640497 -0.147623
3477 4 1 1.80235 -1.1205 -2.36292
3475 4 1 1.81017 -1.25362 -1.18167
3476 4 1 1.0064 -1.83477 -1.9753
3474 4 1 1.61518 -0.0898888 -0.820894
3494 4 1 4.89114 -1.83504 -0.637555
3484 4 1 3.97891 -0.251707 -0.229142
3481 4 1 3.03559 -0.992042 -1.85384
3483 4 1 4.15301 -0.421736 -1.44266
3492 4 1 5.92337 -1.82449 -0.398992
1992 4 1 -6.2578 -27.9843 1.48322
1993 4 1 -7.3949 -27.94 1.10052
1994 4 1 -8.01437 -27.5418 0.151345
1999 4 1 -6.3843 -27.1134 0.67078
1991 4 1 -5.24228 -27.3791 1.20632
1990 4 1 -4.8068 -27.0419 2.32399
1912 4 1 -0.0581582 -28.0595 2.5654
1910 4 1 -2.19777 -27.8815 2.04627
1916 4 1 -0.077985 -26.932 0.595567
1914 4 1 0.323641 -27.7871 1.66793
1913 4 1 0.573098 -27.0917 2.6633
1998 4 1 -7.39365 -26.4405 0.771349
2001 4 1 -7.23052 -25.04 0.157286
2000 4 1 -6.62984 -25.9886 0.594324
1989 4 1 -3.61894 -26.7885 2.51353
1976 4 1 -3.10803 -26.8186 0.67878
1979 4 1 -2.7993 -25.536 1.90983
1975 4 1 -2.56595 -26.5102 1.64182
1977 4 1 -2.06884 -26.2083 0.848012
1974 4 1 -2.1895 -26.0943 0.486045
1978 4 1 -2.4751 -25.052 0.791597
1980 4 1 -2.10629 -24.7992 2.50771
1915 4 1 0.878442 -26.8464 1.22206
1789 4 1 7.30654 -24.7592 1.96788
1791 4 1 9.4189 -24.4011 2.44322
1790 4 1 8.42096 -24.5017 1.75761
1792 4 1 10.5624 -24.3931 1.99445
1794 4 1 9.5757 -24.6848 1.20138
1796 4 1 9.07041 -24.4831 0.548673
1795 4 1 9.50314 -25.5477 0.384024
1874 4 1 -3.45816 -22.1005 1.38888
1875 4 1 -3.72323 -23.2027 1.07675
1876 4 1 -2.7148 -22.8409 0.658577
1877 4 1 -2.47299 -21.7944 0.138564
1879 4 1 -2.06364 -22.1288 0.0305187
1782 4 1 5.2884 -22.1633 2.26651
1781 4 1 4.12691 -21.7373 2.60957
1786 4 1 5.08412 -23.4551 2.29235
1783 4 1 5.07056 -22.8047 1.31007
1784 4 1 4.42486 -23.1864 2.24283
1788 4 1 6.92877 -23.661 1.62494
1787 4 1 5.80995 -24.1251 1.55867
1769 4 1 6.39985 -21.6117 2.18921
1793 4 1 9.50525 -23.7672 1.97455
2082 4 1 -18.0211 -19.212 2.09263
2081 4 1 -17.497 -19.5332 1.14043
2080 4 1 -16.7414 -20.4045 1.01634
2113 4 1 -16.279 -20.4696 2.14079
2076 4 1 -17.1324 -20.5707 0.0343008
2111 4 1 -16.3155 -20.3637 2.107
2079 4 1 -15.6015 -20.7464 0.717976
2114 4 1 -15.0712 -20.3916 2.148
2115 4 1 -14.1885 -20.2123 1.33991
2116 4 1 -14.6581 -19.1814 1.5795
2014 4 1 -8.62507 -18.9088 2.55437
1873 4 1 -3.60684 -21.1516 0.705237
1871 4 1 -2.94135 -19.6608 0.199699
1878 4 1 -1.5329 -21.2619 0.662572
1880 4 1 -1.85887 -21.2627 0.877325
1882 4 1 -1.77293 -20.1633 1.88977
1881 4 1 -2.09808 -21.3341 2.08203
1883 4 1 -1.04897 -19.4043 2.5262
1884 4 1 -0.230645 -20.2716 2.41185
1886 4 1 1.46762 -20.2182 2.32536
1885 4 1 0.621989 -20.9718 2.0486
1773 4 1 4.78108 -20.4261 1.96052
1770 4 1 5.81083 -20.5838 2.05588
1772 4 1 5.7707 -21.0363 2.24578
1771 4 1 5.78371 -21.101 1.0184
2135 4 1 -14.4968 -18.3445 0.20663
2133 4 1 -14.875 -17.3895 2.10045
2134 4 1 -14.8524 -17.4504 0.913002
2136 4 1 -13.7415 -17.4467 0.22987
2132 4 1 -13.854 -18.1184 1.98062
2138 4 1 -14.063 -17.3511 0.171945
2137 4 1 -13.8168 -16.4119 0.785415
2130 4 1 -11.9012 -17.5924 1.49981
2131 4 1 -12.836 -18.2253 1.30627
2128 4 1 -12.0123 -17.494 1.35878
2129 4 1 -12.9894 -17.7537 1.95258
2127 4 1 -11.2244 -18.4443 1.70888
2126 4 1 -11.5449 -17.685 2.57585
2018 4 1 -9.81447 -18.1833 0.526966
2016 4 1 -9.66005 -17.736 1.80234
2015 4 1 -8.61855 -18.0469 1.76681
2017 4 1 -8.95811 -18.4601 1.21445
2020 4 1 -9.11705 -17.4639 0.387596
2021 4 1 -9.28669 -16.2993 0.734928
2012 4 1 -7.30262 -18.8325 0.7498
2013 4 1 -7.56742 -18.5824 1.92893
3579 4 1 0.866885 -17.1123 0.698618
3580 4 1 0.477503 -16.0318 0.565571
3578 4 1 1.22951 -16.0158 0.420821
3576 4 1 1.07565 -14.7839 1.19735
3577 4 1 0.442466 -15.8683 1.3384
3575 4 1 1.97294 -14.2502 1.67375
3581 4 1 0.457718 -14.8652 0.029493
3574 4 1 2.83515 -13.6973 1.12558
3549 4 1 4.59833 -14.6997 2.0906
3547 4 1 4.9707 -15.0375 2.21847
3550 4 1 4.39471 -14.9257 0.930401
3546 4 1 6.00461 -14.6543 1.6568
3551 4 1 5.40632 -14.3718 0.796762
3548 4 1 5.61255 -14.158 1.96532
3553 4 1 5.76373 -14.5188 0.146394
3556 4 1 6.99814 -13.93 1.26815
3554 4 1 6.55043 -13.7243 0.592331
3552 4 1 5.5305 -15.5777 0.547594
3557 4 1 6.76211 -14.5705 0.336729
2208 4 1 -25.9636 -11.0077 0.945433
3573 4 1 3.38417 -12.5987 0.988193
3572 4 1 4.50321 -12.1735 0.906527
3571 4 1 4.03116 -11.3736 0.100874
3555 4 1 7.65381 -13.2062 0.625777
2215 4 1 -24.6607 -8.09083 2.40228
2211 4 1 -25.0843 -9.4508 1.40011
2213 4 1 -26.2779 -9.04428 2.67878
2212 4 1 -25.557 -8.52367 1.98433
2209 4 1 -25.0109 -10.4994 0.327748
2206 4 1 -26.2005 -9.51245 0.00812412
2210 4 1 -24.1952 -9.75988 0.823211
2223 4 1 -27.6638 -7.83066 0.101427
2231 4 1 -27.8978 -6.3074 2.68901
2225 4 1 -27.6999 -5.97921 0.726347
2222 4 1 -26.7507 -7.05099 0.286492
2216 4 1 -25.4389 -7.53123 1.63884
2217 4 1 -26.1442 -6.67031 1.22211
2218 4 1 -25.3229 -7.1889 0.596801
3514 4 1 1.78261 -5.7889 1.16616
3517 4 1 2.01364 -5.91649 1.39721
3518 4 1 2.04256 -5.64228 2.50596
3512 4 1 2.52494 -5.91715 0.121023
3506 4 1 4.8213 -6.01931 0.130993
2228 4 1 -27.2467 -5.09302 2.62078
2227 4 1 -28.195 -4.39168 2.10655
2226 4 1 -27.3943 -5.06443 1.47394
3515 4 1 1.37446 -4.75789 1.70372
3513 4 1 1.83363 -5.02878 0.30659
3516 4 1 1.84794 -4.98222 0.665732
3510 4 1 2.46281 -4.323 0.282536
3509 4 1 3.40171 -5.0809 0.521349
3496 4 1 4.54992 -2.90092 0.15257
3487 4 1 4.9526 -1.43838 1.67554
3486 4 1 4.06919 -0.63329 2.0246
3485 4 1 4.39022 -0.451589 0.913864
3489 4 1 7.1651 -1.71411 1.02756
3488 4 1 6.00295 -1.94993 1.51555
3491 4 1 6.30636 -1.2553 0.551065
3490 4 1 6.20696 -1.68607 1.75742
1988 4 1 -3.72007 -27.8178 3.19595
1986 4 1 -3.46051 -27.1701 4.95769
1987 4 1 -3.15687 -28.045 4.19727
1985 4 1 -2.91782 -27.2946 3.92767
1909 4 1 -1.91469 -27.7506 3.20303
1911 4 1 -1.29156 -27.9113 2.79795
1981 4 1 -3.08141 -25.4604 2.84176
1984 4 1 -3.99694 -26.7632 3.90935
1983 4 1 -3.87567 -26.0747 4.83237
1982 4 1 -3.16029 -25.7075 3.96708
1908 4 1 -1.53783 -26.8066 3.94923
1906 4 1 -1.0979 -25.3936 3.49068
1907 4 1 -1.47388 -25.7794 4.57446
2108 4 1 -18.4731 -21.7854 3.7716
2107 4 1 -17.5651 -22.5952 3.66938
2106 4 1 -16.9081 -22.3721 4.6253
2105 4 1 -16.011 -21.7696 5.15699
1902 4 1 -2.70552 -24.176 3.37498
1903 4 1 -2.12276 -23.1997 3.62197
1904 4 1 -1.30872 -23.2601 2.81484
1905 4 1 -1.20552 -24.1596 3.60959
1901 4 1 -1.93621 -24.0335 4.3435
1900 4 1 -0.932408 -23.4576 4.7273
1895 4 1 0.306137 -21.8922 4.98124
1897 4 1 0.312233 -22.3263 5.31362
1785 4 1 5.19107 -22.42 2.78122
1759 4 1 4.28313 -22.713 4.35623
1762 4 1 4.71423 -22.4612 4.70669
1761 4 1 4.71856 -23.1463 3.79468
1767 4 1 6.74453 -21.8357 3.95159
1763 4 1 5.87219 -22.272 4.32121
1766 4 1 7.07635 -22.0101 5.09386
1760 4 1 5.40019 -22.3515 4.41268
2085 4 1 -19.4568 -20.228 3.67082
2083 4 1 -18.0681 -19.8199 3.09162
2092 4 1 -17.1557 -19.3129 3.35624
2112 4 1 -17.213 -20.4556 2.97608
2109 4 1 -17.8074 -20.9865 3.05312
2110 4 1 -16.6456 -20.858 3.15353
2084 4 1 -18.8144 -20.8097 2.81805
2087 4 1 -18.2923 -19.9513 4.78449
2086 4 1 -18.7304 -19.2694 3.86796
2090 4 1 -17.5035 -20.0449 5.28308
2091 4 1 -17.6632 -20.1874 4.07507
2103 4 1 -14.5037 -20.8068 5.29303
2102 4 1 -13.5974 -20.3849 4.64512
2117 4 1 -14.7938 -19.2876 2.7276
2101 4 1 -14.6896 -20.104 4.34871
2100 4 1 -15.5806 -19.3312 4.58803
2121 4 1 -10.9529 -19.3721 3.72057
2120 4 1 -12.0914 -19.413 3.32449
2119 4 1 -13.0164 -19.4225 4.10525
2122 4 1 -12.0574 -18.9367 3.57592
1888 4 1 0.10479 -21.0081 2.99637
1887 4 1 0.371116 -19.8721 2.70348
1889 4 1 1.2138 -21.5244 2.82482
1890 4 1 1.52795 -21.4485 3.99844
1891 4 1 2.48703 -20.8469 4.38384
1892 4 1 1.53924 -21.2743 4.95155
1779 4 1 3.9072 -19.7018 3.44605
1778 4 1 3.67756 -19.1536 4.50593
1780 4 1 4.41407 -20.7199 3.1961
1775 4 1 5.07701 -19.0533 3.72967
1774 4 1 5.27644 -19.9197 2.96681
1768 4 1 6.03188 -21.226 3.26035
1765 4 1 6.47566 -21.0185 5.09934
2093 4 1 -17.7303 -18.2721 3.65389
2094 4 1 -18.5026 -18.1191 2.8185
2095 4 1 -17.801 -17.4141 3.60565
2096 4 1 -16.8656 -16.6464 3.76151
2118 4 1 -13.9503 -18.8019 3.49911
2099 4 1 -15.6561 -18.2751 5.18666
2097 4 1 -15.873 -17.1161 4.32128
2124 4 1 -10.8963 -17.407 4.37887
2123 4 1 -11.7794 -18.0645 4.30374
2125 4 1 -11.9425 -17.3987 3.75813
1776 4 1 4.59834 -18.229 4.36957
3541 4 1 4.90875 -13.49 3.52347
3545 4 1 6.21624 -14.6343 2.83722
3544 4 1 6.68096 -13.5091 2.9076
3543 4 1 5.74208 -13.5288 3.71992
3542 4 1 5.34187 -12.447 3.78288
3535 4 1 2.73948 -12.5515 5.07424
3536 4 1 3.98583 -12.5568 5.20642
3537 4 1 3.25604 -13.0263 4.35465
3538 4 1 4.03486 -12.5948 3.59193
3539 4 1 4.94738 -11.9029 3.33864
3540 4 1 5.7161 -12.6841 3.0464
2214 4 1 -25.2525 -8.65006 3.24136
3526 4 1 0.206835 -8.46772 4.60581
3524 4 1 2.56412 -8.1687 4.0613
3525 4 1 1.45916 -8.29242 4.37036
3527 4 1 1.24128 -8.99383 5.15258
3523 4 1 3.0832 -9.01558 4.64438
3522 4 1 2.72355 -8.19794 3.92866
2229 4 1 -28.0772 -5.89095 3.07723
2230 4 1 -28.4684 -6.94182 3.61332
2234 4 1 -27.5117 -5.9254 5.35245
2232 4 1 -27.5348 -6.42654 3.82268
2233 4 1 -26.631 -6.04935 4.56072
2576 4 1 -7.59481 -5.78226 5.32501
2575 4 1 -7.41286 -6.73403 4.59188
2574 4 1 -6.23778 -6.7519 4.81015
3521 4 1 2.24061 -7.13655 4.30488
3519 4 1 2.37476 -5.63719 3.60524
3520 4 1 1.42334 -6.46059 3.78811
2886 4 1 22.3052 -4.02123 5.3164
2287 4 1 -19.1117 -1.49123 4.68771
2284 4 1 -19.809 -0.753068 4.13084
2286 4 1 -19.9125 -1.09157 3.82957
2285 4 1 -19.9832 -1.66812 4.87307
2592 4 1 -11.6218 -0.785731 5.23167
2591 4 1 -12.3837 -1.08389 4.39453
2590 4 1 -11.3886 -1.71321 4.58245
2594 4 1 -12.7989 -1.13115 4.3508
2595 4 1 -12.3951 -0.339159 5.17921
2596 4 1 -11.7022 -0.317889 4.15579
2586 4 1 -9.64426 -1.8233 3.62643
2587 4 1 -10.5619 -2.05246 4.39022
2585 4 1 -9.15685 -1.94355 4.65561
2582 4 1 -9.15246 -2.14057 5.15278
2584 4 1 -9.03132 -1.41181 3.52032
2583 4 1 -9.04904 -2.53616 4.01837
2801 4 1 16.0653 -0.942514 5.31474
2803 4 1 14.9131 -1.59086 5.24092
2804 4 1 13.6928 -1.47631 5.18272
2798 4 1 17.8429 -0.0914517 4.59861
2794 4 1 20.1754 -0.709633 5.37921
2796 4 1 19.5096 -0.392705 5.20117
1747 4 1 1.46354 -26.2597 7.84295
1750 4 1 2.08496 -24.2743 7.47219
1749 4 1 3.18333 -24.8455 7.64906
2104 4 1 -15.0646 -21.6708 5.97861
1899 4 1 -0.499101 -23.4762 5.91374
1898 4 1 -0.475438 -22.2596 6.22188
1894 4 1 0.465777 -22.7824 5.76834
1893 4 1 0.91788 -21.6476 5.97054
1753 4 1 2.65808 -23.0865 7.85734
1751 4 1 2.67467 -23.2893 7.74264
1758 4 1 4.10776 -22.2866 5.53192
1754 4 1 3.29716 -22.9613 6.89201
1752 4 1 3.85018 -23.0378 7.77819
1757 4 1 3.01014 -22.2217 5.94022
1756 4 1 3.52407 -23.0146 6.70369
1755 4 1 3.78681 -21.868 6.51091
1764 4 1 5.81616 -22.0114 5.48201
2088 4 1 -18.893 -19.4587 5.68943
2089 4 1 -17.829 -18.8662 5.58348
1896 4 1 0.0417111 -21.3371 6.019
2098 4 1 -15.9661 -17.0969 5.53371
1777 4 1 4.08029 -18.5701 5.46156
3534 4 1 1.97968 -12.2599 5.99215
3533 4 1 1.71828 -11.7929 7.08081
3532 4 1 2.78021 -11.4736 6.72607
2250 4 1 -26.4236 -8.58125 6.39275
2251 4 1 -25.1658 -8.44012 6.5108
2252 4 1 -26.1674 -9.19547 6.90113
2253 4 1 -26.3312 -8.42889 6.08364
2254 4 1 -25.8435 -9.40104 6.63338
2255 4 1 -26.1187 -9.67805 7.75472
3531 4 1 2.63517 -10.5863 7.5429
3530 4 1 1.97603 -9.86042 6.8502
3528 4 1 2.13693 -8.84247 5.90325
3529 4 1 2.73195 -8.99275 6.86975
2246 4 1 -27.1248 -6.90099 6.30966
2249 4 1 -25.555 -7.96616 5.75965
2248 4 1 -25.0734 -7.56754 6.88127
2247 4 1 -25.975 -6.9332 6.65009
2245 4 1 -26.6161 -6.04728 6.99178
2573 4 1 -6.15424 -6.63315 6.00144
2570 4 1 -5.61713 -5.4379 7.26214
2572 4 1 -6.234 -5.48362 6.17045
2571 4 1 -5.14774 -6.04835 6.30521
2235 4 1 -27.5993 -5.16185 6.31835
2237 4 1 -27.5924 -4.25184 6.59141
2240 4 1 -27.0169 -3.62318 7.83002
2238 4 1 -26.5283 -4.11663 6.17252
2244 4 1 -26.401 -5.06378 7.61753
2239 4 1 -26.0675 -3.49861 7.09897
2236 4 1 -26.8271 -4.55364 5.75274
2269 4 1 -24.1792 -3.21579 7.82563
2579 4 1 -8.95451 -3.24657 5.58676
2577 4 1 -8.74249 -5.3123 5.40612
2578 4 1 -9.45324 -4.33739 5.71432
2581 4 1 -9.77147 -2.77786 5.88749
2555 4 1 -6.29525 -3.79862 6.22884
2557 4 1 -6.08116 -4.1369 6.16435
2554 4 1 -5.5641 -3.27815 7.1067
2565 4 1 -4.00036 -5.36203 7.53338
2564 4 1 -3.86447 -4.15323 7.27136
2556 4 1 -5.19543 -3.44704 5.90478
2563 4 1 -3.3344 -3.75881 6.26431
2559 4 1 -4.12151 -2.94571 6.40047
2558 4 1 -5.0344 -3.64995 6.28171
2552 4 1 -5.05076 -4.49659 8.06552
2525 4 1 -2.81079 -3.36267 7.58724
2562 4 1 -2.34289 -3.14648 6.57981
2889 4 1 20.8325 -4.23239 6.43146
2905 4 1 20.7843 -3.14336 7.40148
2890 4 1 20.2801 -4.11103 7.56303
2885 4 1 22.0816 -3.36225 6.35799
2887 4 1 22.6908 -4.02968 6.39059
2888 4 1 21.7617 -3.75182 7.08391
2903 4 1 22.42 -4.58032 8.04462
2904 4 1 21.6673 -3.55061 8.06599
2273 4 1 -23.2023 -1.40245 7.12671
2272 4 1 -24.1421 -0.651076 7.12373
2274 4 1 -22.5351 -0.595382 6.40734
2275 4 1 -23.3858 -0.740605 5.53473
2288 4 1 -19.9604 -1.68255 5.49555
2289 4 1 -19.1906 -1.46033 6.43545
2290 4 1 -19.1954 -0.866469 7.39179
2296 4 1 -17.574 -0.502768 6.64171
2589 4 1 -11.7154 -2.42559 5.45283
2593 4 1 -12.4214 -1.67102 5.42581
2588 4 1 -10.5965 -2.17356 5.53324
2580 4 1 -8.81561 -2.29874 6.24135
2560 4 1 -3.80702 -1.97758 5.82823
2561 4 1 -2.86457 -2.06918 6.60201
2519 4 1 -1.67386 -0.224178 7.5348
2520 4 1 -1.07692 -0.863992 6.72491
2522 4 1 -2.09354 -1.0615 7.44186
2523 4 1 -2.54052 -2.05329 7.81228
2521 4 1 -0.981839 -1.17884 7.85122
2805 4 1 13.3559 -0.691698 5.96456
2802 4 1 15.7532 -1.776 6.08217
2808 4 1 15.6943 -0.19064 6.92706
2807 4 1 14.483 -0.433011 6.81651
2806 4 1 14.47 -0.430101 5.62534
2919 4 1 18.3476 -0.0918656 8.04754
2800 4 1 17.1607 -0.475459 5.4853
2908 4 1 18.8413 -1.87256 8.04385
2791 4 1 20.3395 -0.21414 5.98512
2792 4 1 20.7432 -1.18049 5.48488
2795 4 1 19.4489 -1.59434 5.47088
2793 4 1 19.8333 -1.598 6.18874
2907 4 1 19.6587 -2.16146 7.18474
2788 4 1 21.5913 -0.697211 6.26764
2883 4 1 22.2273 -1.8954 7.4197
2884 4 1 22.9925 -2.59149 6.75997
2882 4 1 22.505 -0.865857 6.82371
2880 4 1 23.3634 -1.4481 6.9158
2881 4 1 23.4955 -0.544296 6.20103
2878 4 1 25.0428 -0.0575729 7.45121
2869 4 1 26.744 -0.356021 6.6825
2879 4 1 24.5124 -1.0654 6.92604
2871 4 1 26.4719 -1.04457 7.35354
2870 4 1 27.5125 -1.33806 6.74102
2872 4 1 27.553 -0.792206 7.85387
2873 4 1 27.2885 -1.97347 8.05274
1743 4 1 1.682 -27.3416 9.04537
1744 4 1 1.4958 -26.413 8.38667
1742 4 1 2.13663 -26.2848 9.20953
1740 4 1 1.0123 -25.6156 10.3819
1741 4 1 1.93718 -26.2908 10.3722
1745 4 1 1.88488 -25.7607 9.24126
1748 4 1 2.26478 -25.4346 8.13352
1746 4 1 0.819889 -26.3409 8.8874
1734 4 1 2.75544 -24.6618 9.29836
1732 4 1 4.79077 -24.4513 9.17692
1731 4 1 5.10673 -25.6702 9.29359
1730 4 1 5.0397 -24.5614 9.79853
1738 4 1 2.88404 -24.9702 10.511
1729 4 1 5.80387 -25.4796 9.77202
1727 4 1 6.68771 -25.7979 10.6097
1725 4 1 8.8594 -25.7001 10.5276
1722 4 1 9.90813 -24.837 10.4719
1721 4 1 11.0522 -24.4167 10.3431
1735 4 1 2.02679 -23.9317 9.93481
1733 4 1 3.65687 -24.1672 8.75751
1723 4 1 9.38236 -23.8968 9.83427
1716 4 1 10.9437 -22.769 10.7281
1717 4 1 12.1437 -23.0717 10.4194
1719 4 1 11.2843 -22.8951 10.0836
1718 4 1 12.1453 -22.6039 9.30379
1720 4 1 11.1556 -23.8397 9.34515
2256 4 1 -25.9646 -9.29513 8.88042
2243 4 1 -26.2143 -5.93216 8.43732
2258 4 1 -26.7021 -7.38678 9.54439
2257 4 3 -26.0418 -8.0585 8.77672
2259 4 1 -25.5955 -7.20381 10.0334
2260 4 1 -24.4052 -7.4632 10.105
2262 4 1 -24.7208 -5.51189 10.7057
2261 4 1 -23.9376 -6.3469 10.3073
2543 4 1 -6.35882 -6.57813 10.249
2569 4 1 -5.20592 -6.09805 8.21685
2538 4 1 -3.88916 -6.80591 10.7339
2537 4 1 -4.30577 -5.74882 10.5971
2894 4 1 19.8836 -7.3037 9.25607
2893 4 1 20.2513 -6.11524 9.21194
2895 4 1 20.4549 -6.80473 10.206
2896 4 1 20.5421 -5.6956 9.89166
2897 4 1 21.5488 -6.35234 9.50779
2242 4 1 -27.2468 -5.35503 8.51468
2241 4 1 -27.4621 -4.20791 8.81061
2263 4 1 -25.1833 -4.45867 10.5668
2264 4 1 -24.3931 -3.78307 9.801
2265 4 1 -23.7864 -2.79177 9.68813
2266 4 1 -22.6797 -3.12283 9.33951
2548 4 1 -6.07775 -4.57235 10.4548
2550 4 1 -6.71741 -3.93033 9.74273
2549 4 1 -5.54783 -3.67761 9.94593
2551 4 1 -5.69082 -4.03796 9.07425
2567 4 1 -4.21584 -4.47174 8.9269
2568 4 1 -5.02611 -5.32829 9.15698
2566 4 1 -3.32842 -5.17859 8.54104
2533 4 1 -2.85065 -4.3929 10.2653
2553 4 1 -5.32026 -3.46021 8.29256
2526 4 1 -1.93336 -4.07438 8.108
2528 4 1 -0.985512 -4.44383 9.82503
2524 4 1 -2.63181 -2.78976 8.69873
2527 4 1 -1.78446 -3.83351 9.22117
2532 4 1 -1.71339 -4.32089 10.5417
2914 4 1 16.7167 -3.03176 8.40004
2911 4 1 17.3271 -3.58884 9.65409
2912 4 1 17.5269 -4.72691 9.418
2913 4 1 16.6605 -3.79539 9.30125
2910 4 1 18.38 -2.8794 9.46041
2892 4 1 20.0596 -5.0128 9.35619
2891 4 1 19.8348 -4.01867 8.74039
2898 4 1 21.1632 -5.20465 9.30031
2900 4 1 21.2379 -4.64994 8.11103
2901 4 1 21.5183 -5.31754 9.07964
2909 4 1 18.8808 -3.05196 8.39995
2899 4 1 22.032 -4.52289 9.01107
2902 4 1 22.0972 -4.27993 9.10813
2268 4 1 -24.5369 -2.64664 8.75282
2270 4 1 -24.1776 -2.13608 8.14621
2271 4 1 -23.7888 -1.06537 8.26906
2267 4 1 -23.3919 -2.51511 8.67986
2915 4 1 17.252 -2.36201 9.12497
2918 4 1 17.6489 -0.773447 8.85759
2917 4 1 18.1007 -1.78522 9.16805
2916 4 1 17.1087 -1.34786 8.68466
2782 4 1 20.7147 -1.76833 8.94992
2906 4 1 20.2516 -2.42382 8.26349
2780 4 1 20.1715 -0.533036 9.95709
2781 4 1 20.857 -1.50847 10.0893
2784 4 1 21.2859 -1.0057 8.22176
2778 4 1 21.9464 -0.663964 10.2193
2777 4 1 22.6056 -1.4027 9.49299
2783 4 1 21.8738 -1.91153 8.7509
2776 4 1 22.864 -1.19634 10.5996
2775 4 1 22.6361 -0.0660233 10.7062
2876 4 1 24.8814 -0.523642 9.37402
2875 4 1 25.6603 -1.47339 9.14434
2874 4 1 26.5888 -1.03764 8.54767
1739 4 1 1.99974 -25.4306 11.0995
1737 4 1 3.15047 -25.0272 11.6356
1726 4 1 7.77621 -25.5716 11.0143
1728 4 1 5.4467 -25.8861 10.8344
1724 4 1 9.21799 -24.6069 10.8115
1736 4 1 2.58176 -24.1664 11.0015
1715 4 1 12.0345 -23.2744 11.0361
1713 4 1 11.0419 -21.8572 11.5566
1714 4 1 12.1551 -22.2684 11.4956
1712 4 1 12.0694 -21.325 11.996
1711 4 1 12.2202 -20.3823 12.7006
2544 4 1 -7.08479 -6.53845 11.3159
2542 4 1 -6.10782 -7.5497 10.8836
2545 4 1 -7.05211 -5.97578 12.3544
2541 4 1 -5.19024 -7.2399 11.5231
2539 4 1 -4.1875 -6.84941 11.911
2536 4 1 -3.30253 -6.04474 11.1831
2540 4 1 -5.05998 -6.90593 12.6665
2547 4 1 -5.60168 -4.32348 11.6038
2546 4 1 -6.63242 -4.92808 11.9199
2535 4 1 -3.00542 -4.88827 10.8913
2534 4 1 -2.34919 -3.99127 11.3405
2531 4 1 -1.55061 -5.11281 11.438
2530 4 1 -1.3487 -4.22071 12.1598
2529 4 1 -1.30991 -4.07045 10.9445
2941 4 1 10.1804 -0.129736 10.9539
2779 4 1 20.9886 -0.377857 10.8406
1704 4 10 10.5524 -21.5835 15.7987
1705 4 1 10.5379 -20.3803 15.5904
1706 4 1 9.90414 -20.2274 14.6776
1709 4 1 11.1358 -20.2323 14.4784
1708 4 1 11.2743 -19.6223 13.5258
1707 4 1 10.7766 -20.5838 13.9019
1710 4 1 11.6234 -19.7227 13.4776
2967 4 1 10.9037 -0.534795 14.8523
2968 4 1 11.2236 -1.65624 15.1452
2969 4 1 10.952 -2.58444 15.8793
2984 4 1 15.3886 -0.186976 14.6007
2985 4 1 14.3418 -0.281483 15.1494
2982 4 1 15.553 -0.379611 15.1459
2979 4 1 15.2995 -1.35781 15.6127
2980 4 1 16.1679 -0.477893 15.7572
1702 4 10 8.56022 -21.9944 16.7671
1703 4 10 9.62706 -21.5574 16.4962
2973 4 1 12.5683 -3.18986 17.754
2970 4 1 12.0315 -2.88222 16.2543
2974 4 1 13.728 -3.32604 17.2941
2972 4 1 12.1471 -2.6026 16.7814
2971 4 1 11.1976 -1.99386 16.4176
2977 4 1 15.6581 -1.01142 16.9547
2976 4 1 15.1859 -1.99695 16.4627
2978 4 1 14.6046 -1.47279 16.614
2975 4 1 14.1567 -2.1313 17.1956
3393 4 1 -7.20447 13.0179 -11.6693
3389 4 1 -9.61325 14.4647 -11.0611
3390 4 1 -9.01337 13.4832 -11.3307
3391 4 1 -8.1776 14.1665 -11.7691
3392 4 1 -7.63058 13.5241 -12.6327
3428 4 1 -8.16487 8.16988 -8.38478
3429 4 1 -6.94235 8.1981 -8.30963
3386 4 1 -10.2457 13.3269 -9.73652
3385 4 1 -9.06959 13.3118 -9.56657
3425 4 1 -8.68141 11.0266 -8.39957
3395 4 1 -6.94938 12.7289 -9.61015
3394 4 1 -6.57465 12.454 -10.7442
3398 4 1 -6.43332 13.0334 -8.62448
3397 4 1 -6.57133 12.7343 -9.73496
3388 4 1 -10.534 13.6811 -10.7551
3387 4 1 -9.34126 13.7705 -10.4371
3384 4 1 -9.92372 13.8696 -8.92972
3401 4 1 -6.99014 15.9422 -8.1727
3396 4 1 -6.89021 13.7784 -9.12311
3399 4 1 -7.2313 13.7106 -8.21439
3402 4 1 -6.67578 14.7253 -8.33467
3406 4 1 -4.07537 15.9312 -8.59465
3407 4 1 -3.39719 15.0882 -9.03292
3331 4 1 2.19085 13.9567 -8.20143
3334 4 1 1.36743 15.7095 -8.10977
3333 4 1 1.60382 14.7651 -8.70349
3336 4 1 1.66865 15.592 -8.33034
3405 4 1 -4.84834 16.7221 -8.19942
3284 4 1 6.88552 24.0179 -8.16557
3435 4 1 -5.98594 7.86774 -6.3286
3430 4 1 -7.45504 7.31543 -7.6635
3433 4 1 -5.69827 7.63455 -6.3468
3437 4 1 -6.62109 6.70007 -6.33993
3436 4 1 -6.72813 7.48354 -5.46945
3432 4 1 -6.11461 8.70755 -6.71603
3431 4 1 -7.01639 8.42574 -7.53242
3427 4 1 -7.98195 9.14853 -7.61439
3422 4 1 -7.03787 10.2888 -6.13565
3426 4 1 -7.77554 10.2741 -7.89944
3434 4 1 -5.23901 8.54186 -5.61942
3420 4 1 -5.0135 10.7079 -6.81476
3419 4 1 -4.3858 10.222 -7.75569
3418 4 1 -4.97309 10.3833 -6.66016
3417 4 1 -5.01734 10.3268 -5.41156
3416 4 1 -3.92279 10.3544 -5.8282
3377 4 1 -11.7694 12.5517 -7.7238
3378 4 1 -10.8977 12.0316 -7.16257
3379 4 1 -10.6688 12.8115 -8.07228
3359 4 1 -8.40087 12.8089 -5.66295
3362 4 1 -8.17155 12.6173 -5.47557
3424 4 1 -7.82621 11.1035 -7.57864
3423 4 1 -6.90165 11.2044 -6.88656
3421 4 1 -6.02877 11.0261 -6.23919
3357 4 1 -6.15435 13.2446 -5.62002
3356 4 1 -6.07795 12.4988 -6.54192
3355 4 1 -5.84049 13.4593 -7.28483
3358 4 1 -7.30231 13.2944 -5.45593
3354 4 1 -5.16855 12.4766 -6.99209
3411 4 1 -3.65394 12.7435 -6.37345
3414 4 1 -3.56178 11.1863 -5.55017
3412 4 1 -2.83266 12.2526 -5.67249
3328 4 1 3.65659 12.7449 -5.88825
3376 4 1 -11.6233 13.5527 -6.92109
3375 4 1 -11.267 14.708 -7.10333
3374 4 1 -11.681 14.4448 -5.95085
3373 4 1 -11.1052 15.4664 -6.38591
3372 4 1 -11.0184 14.5518 -5.63898
3381 4 1 -9.55716 13.944 -7.74703
3382 4 1 -10.6451 14.1654 -8.07164
3380 4 1 -10.7158 13.9445 -7.56691
3383 4 1 -9.49626 14.4325 -7.94969
3371 4 1 -10.412 15.2079 -6.44947
3370 4 1 -9.24727 15.4766 -6.10696
3400 4 1 -6.99698 14.8389 -7.72329
3403 4 1 -6.1018 15.4347 -7.50342
3352 4 1 -6.33532 13.9895 -6.95575
3351 4 1 -7.57605 14.0138 -6.8712
3350 4 1 -7.39362 14.615 -5.78539
3346 4 1 -5.39574 14.2661 -6.1691
3347 4 1 -5.58135 15.3242 -5.61981
3409 4 1 -3.27833 14.4266 -7.73997
3410 4 1 -3.12868 13.623 -6.88517
3353 4 1 -5.33313 13.5406 -7.48252
3408 4 1 -3.99824 15.3839 -8.03963
3344 4 1 -4.04044 15.8678 -6.11034
3345 4 1 -4.6647 15.0071 -5.55857
3337 4 1 1.99134 16.0067 -7.24903
3332 4 1 1.88422 14.7705 -7.49734
3330 4 1 2.96614 13.7213 -7.29974
3329 4 1 2.99116 13.6635 -6.14745
3325 4 1 3.41831 15.8485 -5.53343
3327 4 1 3.1569 13.7032 -5.50033
3404 4 1 -5.81278 16.641 -7.53502
3342 4 1 -3.22473 16.1926 -6.37618
3343 4 1 -4.11929 16.226 -7.24309
3340 4 1 -1.36499 17.1642 -7.36965
3339 4 1 -0.327283 16.6212 -7.42739
3341 4 1 -2.24368 16.3226 -7.11418
3335 4 1 2.25608 16.4713 -7.71775
3338 4 1 0.803806 16.1827 -7.36079
3289 4 1 4.71649 20.7337 -7.25209
3291 4 1 5.89718 19.2538 -5.6544
3290 4 1 5.42366 19.9252 -6.60362
3288 4 1 5.621 21.3237 -6.82954
3287 4 1 6.60945 20.816 -6.61609
3294 4 1 5.75297 19.5407 -5.53467
3286 4 1 6.69771 21.9321 -7.01443
3283 4 1 5.71904 24.0717 -7.96653
3285 4 1 6.82334 23.0453 -7.52566
3282 4 1 4.96218 24.6697 -7.12691
3281 4 1 5.48942 25.078 -6.04216
3457 4 1 -4.99544 2.53632 -3.66946
3458 4 1 -3.83137 2.51613 -3.86378
3459 4 1 -2.75827 2.29745 -3.67466
3461 4 1 -1.95815 2.61195 -4.68974
3462 4 1 -1.1299 1.70847 -4.44974
3463 4 1 -1.1887 0.587576 -4.307
3464 4 1 -1.78559 1.50665 -3.8534
3465 4 1 -0.635272 1.85748 -4.08766
3467 4 1 -0.565386 1.3591 -2.71756
3466 4 1 0.365635 1.51869 -3.48418
3456 4 1 -4.79611 3.55613 -4.3232
3460 4 1 -3.09383 2.88883 -4.61456
3455 4 1 -4.21947 4.05595 -5.28767
3454 4 1 -3.80286 5.07393 -4.72478
2628 4 1 -3.01392 4.65905 -2.99186
2626 4 1 -2.8064 3.75354 -2.74643
2632 4 1 -1.21269 5.11847 -3.71921
2629 4 1 -2.52248 4.94378 -4.00781
3442 4 1 -6.67912 7.29508 -3.34729
3438 4 1 -6.97181 6.55268 -5.12664
3441 4 1 -5.81322 6.57874 -2.98907
3439 4 1 -6.00711 6.75933 -4.52876
3440 4 1 -6.77953 6.72112 -3.63652
3443 4 1 -5.6836 7.76299 -3.71706
3453 4 1 -3.93978 6.13546 -4.03204
3452 4 1 -4.01906 6.96973 -3.13045
3451 4 1 -4.69756 6.03272 -2.76395
3445 4 1 -5.04086 7.83274 -3.5993
3449 4 1 -3.81822 7.44256 -3.52736
3450 4 1 -3.63027 6.59456 -2.7409
2631 4 1 -1.36102 6.24217 -4.25134
2630 4 1 -1.69207 5.64875 -3.37164
2633 4 1 -1.51825 5.96802 -3.0678
2635 4 1 -1.38939 7.43299 -3.66491
2637 4 1 -1.43714 7.44916 -4.16675
3444 4 1 -5.29938 8.57903 -4.46195
3446 4 1 -4.07932 8.16696 -2.97972
3448 4 1 -4.49849 8.24791 -2.94491
2636 4 1 -1.96665 8.40604 -3.56589
2639 4 1 -2.18026 8.44415 -3.23132
2638 4 1 -1.43786 8.66262 -4.20456
3361 4 1 -9.17642 13.1992 -5.07973
3360 4 1 -8.47907 12.4143 -4.47676
3363 4 1 -7.63385 12.9639 -4.46143
3413 4 1 -3.04503 11.6317 -4.62369
3415 4 1 -4.66366 10.8832 -5.04002
3369 4 1 -8.58551 16.1159 -5.36327
3367 4 1 -8.15836 15.605 -3.92167
3366 4 1 -8.24274 14.8905 -4.96989
3365 4 1 -8.51326 14.4729 -3.86862
3349 4 1 -6.90001 15.1146 -4.90127
3364 4 1 -8.03824 13.4759 -3.39729
3348 4 1 -6.23443 16.06 -4.92465
3321 4 1 2.33212 15.4086 -2.69281
3323 4 1 2.5795 14.3964 -4.00447
3320 4 1 1.13613 15.3504 -2.85953
3317 4 1 2.27681 15.6401 -3.76266
3318 4 1 1.62868 15.4964 -2.75137
3322 4 1 2.87101 14.3461 -2.90262
3326 4 1 2.99799 14.8487 -5.05216
3324 4 1 2.95481 14.7699 -5.06872
3368 4 1 -7.52685 16.1872 -4.76365
3314 4 1 1.3749 18.5842 -3.71344
3315 4 1 1.9358 17.8965 -2.91666
3316 4 1 2.21683 16.6632 -3.0725
3305 4 1 3.06542 18.6659 -3.82081
3304 4 1 3.27802 18.2263 -2.69341
3296 4 1 6.53565 18.5216 -3.97193
3312 4 1 -0.197552 20.309 -3.9566
3313 4 1 0.679408 19.5376 -3.68608
3309 4 1 1.98835 19.9651 -4.02506
3311 4 1 0.00194824 20.4187 -5.17244
3308 4 1 2.04707 19.3626 -3.07321
3310 4 1 0.915899 19.9714 -4.51707
3301 4 1 4.34682 19.4277 -4.11742
3302 4 1 5.2918 19.0341 -3.66553
3299 4 1 5.1758 20.0675 -3.09936
3303 4 1 4.30048 18.8746 -2.94743
3292 4 1 6.84978 19.7461 -5.25098
3295 4 1 6.70761 19.053 -5.06396
3293 4 1 6.13154 20.7273 -5.33566
3300 4 1 5.39638 19.8227 -4.31459
3298 4 1 6.28549 20.4732 -2.83942
3297 4 1 6.42183 19.2526 -3.06367
3248 4 1 13.3195 20.8677 -3.14588
3247 4 1 13.2879 19.7518 -3.49905
3245 4 1 11.8523 18.9172 -2.92457
3251 4 1 15.714 21.116 -3.298
3253 4 1 15.3767 20.0481 -3.00915
3252 4 1 16.4688 20.1269 -3.44856
3250 4 1 14.9155 22.0025 -3.17716
3280 4 1 5.9482 25.6353 -5.03458
3279 4 1 7.06568 26.1339 -5.03238
3278 4 1 6.07572 26.8293 -4.68558
3276 4 1 6.98571 25.8116 -4.26952
3272 4 1 9.53759 24.6672 -3.67889
3271 4 1 10.388 24.3083 -2.88652
3275 4 1 8.13824 25.9752 -4.20715
3274 4 1 9.04445 25.4084 -3.63582
3277 4 1 7.19612 26.9888 -4.27433
3468 4 1 -0.78568 0.425998 -2.02996
3469 4 1 -0.992216 1.02174 -1.01243
3471 4 1 0.271672 0.518155 -0.272385
3482 4 1 3.32522 0.112394 -1.98181
2618 4 1 -6.9844 4.14946 -0.467023
2624 4 1 -3.52948 3.33273 -0.833536
2625 4 1 -3.03227 2.95121 -1.85581
2627 4 1 -3.53823 4.3896 -2.00239
2665 4 1 -1.1157 4.83276 -1.05718
2666 4 1 -0.708462 4.99938 -2.18768
2667 4 1 -0.152821 5.1812 -1.19645
2662 4 1 -1.36071 5.69207 -0.584211
2664 4 1 -0.800826 5.68172 -0.360469
2634 4 1 -1.11325 6.98967 -2.65066
2649 4 1 -0.939512 7.0301 -1.34817
2647 4 1 -0.356074 7.08794 -1.83707
2652 4 1 -1.02273 7.38245 -0.021963
2650 4 1 -1.21871 7.80955 -0.54772
2661 4 1 -2.52142 5.72662 -0.285702
2668 4 1 0.550006 5.82644 -0.392683
3447 4 1 -4.28654 8.18918 -1.73825
2642 4 1 -0.731274 9.56887 -1.80935
2643 4 1 -1.51893 10.1182 -2.50944
2640 4 1 -1.97918 8.96564 -2.24829
2641 4 1 -1.84167 9.8285 -1.55146
2646 4 1 -0.178949 8.30044 -1.77472
2645 4 1 -1.03124 8.19782 -2.58757
2644 4 1 -0.739316 9.29639 -2.04126
2648 4 1 -0.520134 8.11964 -1.42884
3319 4 1 1.25614 14.4121 -2.26666
3306 4 1 3.20966 18.1956 -2.68124
3241 4 1 11.0433 17.3356 -0.0306869
3242 4 1 11.3127 18.133 -0.85816
3307 4 1 2.46471 18.9252 -2.05993
3243 4 1 11.9743 19.1482 -0.905007
3244 4 1 11.8189 19.5795 -2.03267
3246 4 1 12.5383 19.8469 -2.60486
3249 4 1 14.0963 21.5129 -2.54562
3261 4 1 14.5776 21.4716 -0.680672
3257 4 1 15.592 20.7606 -0.760693
3255 4 1 15.9067 20.7348 -0.801207
3254 4 1 15.4444 20.5026 -1.91143
3268 4 1 11.9999 21.9334 -1.95104
3269 4 1 12.0072 23.1411 -2.24942
3267 4 1 11.3594 22.92 -2.20915
3263 4 1 13.1579 22.923 -1.28736
3264 4 1 13.0453 21.9732 -1.99768
3265 4 1 12.1911 22.3711 -1.35217
3266 4 1 12.4532 22.3311 -2.42647
3262 4 1 13.9889 22.0235 -1.6032
3273 4 1 9.67446 25.3351 -2.62453
3270 4 1 11.5749 24.2762 -2.53987
2613 4 1 -8.04519 1.58478 2.09245
2614 4 1 -7.38715 1.58517 1.05632
2616 4 1 -8.40617 3.56994 1.33899
2617 4 1 -7.69843 4.22268 0.549471
2619 4 1 -6.25732 4.61476 0.313531
2615 4 1 -7.55116 2.72575 1.56274
2621 4 1 -6.0306 4.16859 1.37073
2620 4 1 -5.18112 4.5202 0.679061
2623 4 1 -4.13299 3.33438 0.16393
2660 4 1 -2.73174 5.3086 0.763592
2622 4 1 -5.08413 3.65196 0.804284
2663 4 1 -1.36938 5.21141 0.567966
2675 4 1 1.42949 3.85491 1.15239
2674 4 1 2.2873 3.40333 0.440616
2672 4 1 2.51902 5.3823 1.73435
2673 4 1 2.27332 4.34594 1.1248
2676 4 1 2.02323 2.81936 1.07915
2678 4 1 3.33277 4.01412 0.536126
2679 4 1 3.60564 4.40267 1.70186
2677 4 1 3.00243 2.89298 0.450038
2680 4 1 4.64597 4.9264 1.74279
2658 4 1 -3.24486 7.19176 1.76114
2657 4 1 -2.94859 7.24957 0.577332
2654 4 1 -1.89515 7.66771 0.207984
2659 4 1 -2.59864 6.43637 1.08518
2651 4 1 -2.20315 7.68638 0.169902
2653 4 1 -1.85919 6.42929 0.0597097
2655 4 1 -1.22222 7.19159 1.16773
2656 4 1 -2.28907 6.72119 1.34908
2670 4 1 1.7399 5.74741 0.588393
2671 4 1 2.63289 6.42034 1.1105
2669 4 1 0.559488 6.06299 0.745746
2681 4 1 3.68522 5.4335 2.11283
3234 4 1 11.3297 12.7455 2.50782
3235 4 1 12.5089 13.0505 2.08771
3232 4 1 11.2277 12.1433 2.56453
3239 4 1 11.2296 15.7088 1.77429
3237 4 1 12.0297 14.784 1.58129
3236 4 1 11.6181 13.7493 2.04157
3238 4 1 11.1352 14.6746 2.34836
3240 4 1 11.0366 16.6628 1.0047
3260 4 1 14.1803 21.4094 0.52195
3256 4 1 16.0577 21.4306 0.221974
3259 4 1 15.1887 20.7363 0.370191
3258 4 1 16.3605 20.9512 0.198341
2280 4 1 -21.7828 0.931198 3.03432
2278 4 1 -22.1514 1.14811 4.63775
2279 4 1 -22.8522 1.34698 3.61518
2276 4 1 -22.6033 0.01665 5.04181
2277 4 1 -23.3784 0.912846 4.88142
2281 4 1 -20.6409 0.903731 3.33961
2282 4 1 -20.9642 0.690129 4.56413
2283 4 1 -19.8681 0.387598 4.22052
2598 4 1 -10.9065 1.36664 4.4011
2601 4 1 -11.2067 0.653874 5.17003
2597 4 1 -10.6341 0.290886 4.15523
2600 4 1 -10.6509 1.47826 4.54362
2603 4 1 -9.83855 1.62651 5.31389
2604 4 1 -9.6992 1.26582 4.1427
2605 4 1 -10.1043 2.11811 3.43471
2611 4 1 -6.04261 1.84533 2.87458
2609 4 1 -7.99749 1.91408 4.24847
2610 4 1 -7.12805 1.92454 3.43895
2612 4 1 -7.2299 2.12115 2.83495
2930 4 1 14.6812 2.59718 5.06226
2931 4 1 13.6343 2.03171 4.71707
2797 4 1 18.7819 0.625703 5.06335
2799 4 1 16.6727 0.204543 4.67245
2608 4 1 -8.46503 2.86689 3.90759
2606 4 1 -9.14955 2.77311 3.28758
2607 4 1 -8.31059 3.53792 2.97976
2510 4 1 -3.02728 3.03229 5.06472
2511 4 1 -2.16656 3.80145 5.19239
2512 4 1 -0.932365 3.66548 5.16045
2683 4 1 3.64939 5.33671 4.40496
2684 4 1 4.48058 4.44318 4.56802
2685 4 1 5.41456 5.14546 4.41779
2686 4 1 6.5059 4.77507 4.38588
2688 4 1 7.64647 5.06738 4.07249
2689 4 1 7.00515 4.84184 4.96917
2690 4 1 8.12344 5.18915 5.21434
2682 4 1 3.88608 5.81858 3.27474
2687 4 1 7.11922 5.59752 5.09112
2691 4 1 8.83477 6.09385 4.91346
2692 4 1 8.5981 7.16981 4.38632
2743 4 1 24.1279 7.3929 4.42876
2741 4 1 23.9789 7.74734 5.11515
2742 4 1 24.8944 6.98923 5.24662
2744 4 1 25.1254 7.96512 4.43104
2746 4 1 25.9278 7.64672 4.90001
2491 4 1 -8.43519 10.4618 5.10786
2486 4 1 -6.94813 8.75807 4.70681
2484 4 1 -7.85062 9.27567 4.62705
2485 4 1 -8.01251 8.19899 5.16376
2482 4 1 -7.85319 9.29991 3.91905
2483 4 1 -6.74139 9.14583 4.35546
2481 4 1 -7.7197 10.5335 3.92763
2753 4 1 23.9888 9.50126 4.44831
2745 4 1 25.9427 8.83502 4.57257
2747 4 1 25.7966 8.82598 4.40615
2748 4 1 25.7364 9.43549 3.34078
2749 4 1 25.0895 10.258 2.80347
2752 4 1 24.8301 10.2578 4.09794
2750 4 1 24.6059 10.7503 3.85786
2480 4 1 -7.63061 11.0101 4.91214
3233 4 1 10.9484 12.7694 3.56544
3228 4 1 11.1617 12.0578 4.80185
3230 4 1 11.0173 12.0877 4.8439
3231 4 1 10.866 12.0093 3.63992
2751 4 1 25.4767 11.0643 4.62687
2413 4 1 -11.1329 21.2113 4.99758
2412 4 1 -12.3677 21.0338 4.94922
2427 4 1 -14.3806 22.1369 5.07838
2425 4 1 -13.0469 21.8557 4.72164
2423 4 1 -12.7426 22.0708 4.5621
2421 4 1 -11.8445 22.2347 4.82418
2415 4 1 -10.6488 22.0208 5.22297
2291 4 1 -19.1058 0.368204 7.30805
2297 4 1 -16.829 0.230736 7.39925
2299 4 1 -16.6977 1.66535 7.28492
2300 4 1 -17.5536 2.0508 8.07001
2295 4 1 -17.5938 0.59555 7.09691
2294 4 1 -16.8941 1.34302 6.40506
2293 4 1 -17.2298 0.230414 6.45022
2292 4 1 -18.0136 0.68602 7.20973
2599 4 1 -10.9558 0.769659 5.47527
2602 4 1 -10.5768 1.00985 6.11438
2508 4 1 -3.75011 2.30387 7.07812
2516 4 1 -1.38433 1.62957 5.78697
2515 4 1 -1.94058 2.28872 6.62353
2517 4 1 -0.669039 1.50109 6.71916
2518 4 1 -0.687719 0.278376 6.99609
2934 4 1 10.4447 1.816 6.55661
2933 4 1 11.6411 1.77361 6.21529
2935 4 1 11.2384 1.64405 7.33825
2932 4 1 12.6628 1.83075 5.4782
2926 4 1 15.5036 2.17025 6.11483
2929 4 1 14.5542 2.07407 6.13806
2927 4 1 14.3969 2.23856 6.3943
2809 4 1 15.8236 0.194861 8.00549
2811 4 1 15.1391 0.562158 7.68339
2813 4 1 14.8766 2.09475 8.07406
2814 4 1 15.5021 2.37962 7.04888
2925 4 1 16.4154 1.53567 5.85286
2920 4 1 18.3361 0.736485 7.19621
2922 4 1 17.2998 1.99904 7.46383
2924 4 1 16.6124 0.830259 6.77594
2923 4 1 17.5896 0.82491 7.3699
2921 4 1 18.2841 1.61267 7.92298
2789 4 1 21.389 0.237098 6.95643
2790 4 1 21.3005 0.466415 5.7591
2787 4 1 21.1459 0.383395 6.61591
2858 4 1 22.108 1.76559 6.38168
2857 4 1 21.9346 1.70699 7.52809
2786 4 1 21.5656 0.814856 7.62495
2868 4 1 26.6228 0.713515 7.1346
2862 4 1 25.1216 1.87563 6.87316
2864 4 1 26.6328 1.96046 8.06946
2861 4 1 24.558 2.66132 6.13399
2866 4 1 25.7759 1.37156 7.93831
2863 4 1 25.7 1.2805 7.82412
2865 4 1 26.816 1.05682 7.32488
2498 4 1 -6.89171 5.31676 7.28786
2504 4 1 -3.98758 4.10426 6.52494
2509 4 1 -3.38601 2.98255 6.1826
2505 4 1 -3.4185 3.81248 7.5488
2507 4 1 -3.50283 3.46685 6.80797
2502 4 1 -3.4777 5.09079 6.41583
2503 4 1 -4.39434 4.97631 7.2492
2514 4 1 -1.2683 3.29573 6.3263
2506 4 1 -2.60858 2.90338 7.38586
2513 4 1 -1.90681 2.98532 5.3928
2928 4 1 15.0392 3.15851 5.82017
2815 4 1 15.0675 3.41826 7.37031
2854 4 1 21.4774 3.97964 7.89309
2856 4 1 21.4354 2.8402 7.25224
2852 4 1 21.4915 4.78452 6.82214
2853 4 1 21.1979 5.12136 7.97791
2860 4 1 23.4411 2.99801 6.13816
2851 4 1 22.0406 4.34361 7.81232
2859 4 1 22.2918 2.98857 6.408
2768 4 1 24.9292 4.09972 7.96253
2767 4 1 25.7668 4.88543 8.03494
2766 4 1 26.9081 5.19319 7.72065
2466 4 1 -11.5176 7.79889 6.80417
2467 4 1 -10.8888 8.06259 5.77562
2494 4 1 -8.716 8.0265 6.24671
2495 4 1 -8.25691 7.59837 7.21759
2497 4 1 -6.59188 6.47835 7.22534
2496 4 1 -7.65623 6.67538 6.93554
2500 4 1 -5.62792 5.56195 6.98517
2499 4 1 -6.56391 5.7409 6.26628
2487 4 1 -7.06799 7.95521 5.58127
2501 4 1 -4.47699 5.78436 6.50771
2693 4 1 9.33902 7.18649 5.41369
2694 4 1 9.93637 7.14338 6.4914
2697 4 1 10.6066 6.49527 7.51615
2696 4 1 11.1924 7.51312 7.12383
2704 4 1 12.3665 8.05564 7.37974
2701 4 1 13.0219 7.49312 7.54507
2703 4 1 13.4218 7.64065 6.99387
2819 4 1 16.9542 6.3633 7.78262
2740 4 1 23.4719 6.99425 5.84181
2734 4 1 23.2001 7.64092 7.12965
2731 4 1 23.0984 6.31815 7.56981
2733 4 1 22.3735 6.76635 7.44078
2465 4 1 -10.9226 8.73766 6.37145
2468 4 1 -11.5869 8.62517 6.65996
2464 4 1 -12.0077 8.79256 5.72466
2463 4 1 -12.9796 8.19332 5.71128
2462 4 1 -12.3726 9.19498 5.82563
2469 4 1 -10.8742 8.949 7.56303
2461 4 1 -13.0378 10.1171 5.49006
2460 4 1 -12.7158 10.1442 6.6613
2459 4 1 -12.7293 9.42756 7.55875
2493 4 1 -8.859 8.78522 5.39509
2472 4 1 -10.5565 10.2134 7.02499
2492 4 1 -8.09086 9.66689 5.93751
2470 4 1 -10.1348 9.8514 7.18917
2471 4 1 -9.74038 10.5868 6.34886
2488 4 1 -7.2057 9.08233 5.94835
2490 4 1 -7.4792 9.80682 5.38561
2489 4 1 -7.15856 10.1349 6.49331
2695 4 1 10.1408 8.11651 7.1249
3225 4 1 10.9079 10.0489 6.68913
2702 4 1 12.8467 8.65874 7.28106
2706 4 1 14.2628 8.70549 7.89748
2710 4 1 16.0826 10.1603 8.01665
2712 4 1 16.2923 9.18449 7.40523
2711 4 1 17.2094 9.78356 7.97927
2825 4 1 19.103 9.21625 7.97047
2754 4 1 24.1929 10.3479 5.39608
2736 4 1 23.4604 9.50229 7.64336
2738 4 1 23.9126 9.29254 5.52418
2739 4 1 23.6467 8.14743 5.42021
2737 4 1 23.2544 9.62351 6.40868
2756 4 1 24.4201 10.5673 7.52635
2758 4 1 25.1515 9.54675 7.38475
2757 4 1 25.1561 10.5385 6.58316
2759 4 1 25.0691 8.39577 7.72183
2343 4 1 -24.2816 12.1767 7.30102
2342 4 1 -24.1814 13.1838 8.04837
2344 4 1 -23.8455 13.212 7.82186
2448 4 1 -12.2414 12.3115 7.44372
2446 4 1 -11.9916 13.2304 6.9978
2447 4 1 -13.0431 13.1684 7.613
2450 4 1 -11.1101 12.7788 7.9854
2473 4 1 -10.6577 11.3023 6.53136
2477 4 1 -8.31665 12.7303 7.35715
2474 4 1 -9.66458 11.9152 6.63317
2475 4 1 -9.06591 12.9259 6.56284
2476 4 1 -9.11667 11.8358 7.17767
2479 4 1 -7.40025 11.9453 5.56178
2478 4 1 -7.97365 11.9783 6.54749
3223 4 1 10.1196 11.8979 6.27454
3222 4 1 9.0826 12.3041 6.71821
3224 4 1 10.16 10.9133 7.04035
3220 4 1 8.89957 12.3247 7.37758
3221 4 1 8.19619 11.4904 6.94337
3229 4 1 11.5395 11.0767 5.38818
3226 4 1 11.8794 10.8344 6.69239
3227 4 1 11.8207 11.5769 5.68701
2755 4 1 23.9485 10.8818 6.43116
2444 4 1 -13.0334 14.7473 7.61256
2445 4 1 -13.0861 13.5887 7.16576
3201 4 1 5.99194 15.9483 7.70563
2434 4 1 -14.6628 18.3138 7.85487
2435 4 1 -13.4687 18.2355 7.94357
3198 4 1 8.05223 18.3861 7.36069
3200 4 1 6.28437 17.1183 7.93572
3199 4 1 7.41876 17.472 7.91113
3197 4 1 8.51208 17.3296 7.62631
3168 4 1 17.4919 17.8449 7.49677
2430 4 1 -14.0724 21.2512 7.1777
2431 4 1 -14.5496 20.3571 7.70153
2429 4 1 -13.9379 20.679 6.13081
2426 4 1 -13.7027 21.3473 5.62863
2433 4 1 -15.5828 19.1315 7.85023
2432 4 1 -15.7277 20.3199 7.42466
2414 4 1 -11.1315 21.4427 6.15545
2409 4 1 -12.6243 21.3615 7.36703
2410 4 1 -11.7985 20.8366 6.79736
2411 4 1 -12.4868 20.3008 5.94499
2428 4 1 -14.5143 21.8162 6.17177
2420 4 1 -11.5549 23.2363 5.39497
2419 4 1 -10.8325 23.423 6.28047
2424 4 1 -12.5767 22.3151 5.68829
2422 4 1 -12.507 21.6873 5.69115
2417 4 1 -10.2771 22.4318 7.51927
2416 4 1 -10.1448 22.2842 6.27652
2418 4 1 -10.4529 22.2113 6.32442
2302 4 1 -19.3082 2.26623 9.43651
2303 4 1 -20.1596 1.54327 9.05232
2304 4 1 -20.2211 2.33753 10.0761
2298 4 1 -17.0678 1.01289 8.28085
2301 4 1 -18.6172 1.85729 8.55299
2936 4 1 10.9435 1.49633 8.42033
2937 4 1 11.1291 0.360122 8.52648
2939 4 1 11.6195 0.0755435 10.1703
2938 4 1 10.8512 0.796063 9.61701
2810 4 1 15.4776 1.27149 8.49801
2812 4 1 14.7162 1.05805 8.61942
2785 4 1 20.8266 0.0415652 8.20164
2773 4 1 22.5404 1.14334 10.1268
2772 4 1 23.2203 1.71707 9.29701
2771 4 1 23.933 2.09718 10.1668
2877 4 1 25.5811 0.113043 8.56377
2867 4 1 26.8332 0.982517 8.21627
2305 4 1 -19.2785 2.89555 9.54652
2307 4 1 -18.8824 4.53678 10.6054
2306 4 1 -19.7008 3.64875 10.4632
2309 4 1 -20.0895 3.1478 10.6139
2310 4 1 -20.9831 3.78705 10.2753
2311 4 1 -20.7643 3.67926 9.0915
2313 4 1 -21.3702 4.67562 10.3685
2314 4 1 -20.275 5.07727 10.7148
2312 4 1 -21.2241 3.48913 10.1135
2817 4 1 15.874 4.89151 8.53341
2816 4 1 14.9029 4.19316 8.20978
2855 4 1 20.8941 3.00612 8.28279
2850 4 1 22.8753 4.61993 8.71408
2770 4 1 23.9826 3.13807 9.46424
2769 4 1 23.932 3.48743 8.29696
2729 4 1 21.8532 5.15738 8.97593
2763 4 1 24.788 5.25889 8.85116
2316 4 1 -21.3381 6.68492 9.39784
2317 4 1 -20.4649 7.40955 8.84162
2315 4 1 -20.9596 5.75855 9.999
2318 4 1 -19.8579 6.43977 8.57648
2319 4 1 -19.3507 7.03468 9.41415
2320 4 1 -18.6089 7.47526 10.236
2698 4 1 10.7164 7.0777 8.58715
2700 4 1 12.9233 6.43023 8.19844
2699 4 1 11.8118 6.80225 8.43543
2715 4 1 15.3292 6.7552 8.27598
2716 4 1 15.8737 7.70909 8.59862
2714 4 1 15.2509 7.92837 8.62615
2818 4 1 16.4021 5.89026 8.7517
2820 4 1 17.4717 6.18954 8.84736
2821 4 1 17.7082 7.1336 8.12117
2719 4 1 18.1361 7.76904 9.63579
2717 4 1 16.8491 8.01129 9.17477
2727 4 1 20.9108 6.4008 10.3643
2720 4 1 19.3177 7.97123 9.59107
2728 4 1 21.027 6.01813 9.26956
2721 4 1 20.1666 7.0492 9.74574
2725 4 1 20.8901 5.98294 10.4219
2723 4 1 20.1787 7.52456 10.3629
2730 4 1 22.8115 5.53071 8.3895
2732 4 1 22.3634 6.07191 8.4956
2849 4 1 22.6404 5.62735 9.38559
2847 4 1 23.3724 7.63251 10.1311
2848 4 1 23.3684 6.47855 9.68475
2765 4 1 26.6797 6.11637 8.42021
2764 4 1 25.6101 5.68744 8.09506
2762 4 1 25.3786 6.17126 9.23831
2761 4 1 26.1653 6.95067 8.74868
2760 4 1 25.1779 7.55375 8.44734
2330 4 1 -22.0698 10.3234 10.4807
2329 4 1 -20.9355 10.4381 10.0694
2328 4 1 -19.8745 10.0532 9.48462
2324 4 1 -18.3094 9.19096 8.43776
2322 4 1 -17.788 9.44583 10.5408
2323 4 1 -17.9103 9.73702 9.42362
2325 4 1 -18.1815 9.91437 9.38529
2456 4 1 -10.8311 10.2992 8.38672
2458 4 1 -12.2048 10.0943 8.45846
2457 4 1 -11.5533 10.4405 9.36544
2705 4 1 13.0972 8.69676 8.0954
2707 4 1 14.8894 9.76118 8.15773
2708 4 1 15.8196 10.5414 8.35829
2709 4 1 16.9887 10.4964 8.72691
2822 4 1 17.7479 8.27157 8.30934
2718 4 1 17.1608 8.26555 10.2582
2713 4 1 16.3312 8.08793 8.09176
2827 4 1 18.3811 10.42 8.66675
2830 4 1 18.3908 10.0625 9.87293
2823 4 1 18.7234 8.7318 8.73678
2829 4 1 18.3819 10.3518 8.65192
2824 4 1 19.4588 9.6402 9.04466
2826 4 1 19.0879 9.65278 9.08496
2722 4 1 20.3653 8.18272 9.44164
2735 4 1 23.4638 8.33129 8.08899
2846 4 1 22.4265 8.33436 10.0337
2335 4 1 -21.6654 13.4027 10.1259
2334 4 1 -22.4814 12.7117 10.6899
2337 4 1 -21.6754 12.7879 9.18581
2339 4 1 -23.1397 10.9394 9.39147
2340 4 1 -23.4934 11.9963 8.85218
2338 4 1 -22.1981 11.737 9.54667
2341 4 1 -24.0595 12.8848 9.2696
2345 4 1 -23.0971 13.4422 8.80206
2336 4 1 -20.6043 12.9867 9.82866
2333 4 1 -21.4325 12.3462 10.3455
2327 4 1 -20.0779 11.2026 9.88997
2326 4 1 -18.9777 10.8801 9.43723
2455 4 1 -10.9614 11.5244 8.23438
2454 4 1 -11.9466 12.0014 8.7108
2452 4 1 -12.2462 12.672 8.86942
2453 4 1 -11.0946 12.5885 9.20551
2449 4 1 -12.0876 13.3695 8.11669
3218 4 1 7.41835 12.3545 9.27192
3219 4 1 8.0629 12.3237 8.27678
3217 4 1 7.63442 11.87 10.391
3207 4 1 8.98676 12.0482 9.5795
3210 4 1 9.53307 11.8234 10.5701
3208 4 1 9.15958 13.1452 9.97409
3206 4 1 8.36329 13.0856 9.44522
3209 4 1 10.1061 12.9294 10.7166
2828 4 1 17.9319 11.3199 9.31087
2831 4 1 18.7965 11.1109 10.4103
2346 4 1 -22.0337 13.8941 8.90801
2347 4 1 -22.0288 14.6494 9.7374
2348 4 1 -20.7927 14.7994 9.95858
2443 4 1 -14.0081 15.1121 8.19091
2451 4 1 -11.6813 13.7208 8.55835
2442 4 1 -12.8952 15.1349 8.56603
2441 4 1 -13.2255 15.937 9.39199
3203 4 1 5.92645 14.8563 9.0306
3202 4 1 5.47698 15.9035 8.80388
3204 4 1 6.95144 14.8046 9.68631
3205 4 1 7.3069 13.7024 9.63239
3151 4 1 15.1246 15.5711 10.3976
3172 4 1 17.8251 15.9496 9.90466
2383 4 1 -16.2025 18.3421 10.6232
2436 4 1 -13.6468 17.6742 8.95761
2438 4 1 -13.7001 17.2971 9.52524
2437 4 1 -14.4202 18.27 9.6633
2382 4 1 -15.3543 17.6603 9.96111
2440 4 1 -13.2498 16.6814 10.4066
2439 4 1 -13.3474 17.9078 10.5041
3194 4 1 8.04941 18.1309 9.1079
3196 4 1 8.32465 16.7013 8.63228
3195 4 1 8.80644 17.3753 9.52401
3193 4 1 9.03947 17.9744 9.78335
3192 4 1 9.48547 18.0551 8.65568
3190 4 1 9.52498 18.0983 9.02845
3191 4 1 10.3354 17.2581 8.68839
3189 4 1 9.89569 18.342 10.1544
3188 4 1 10.9393 18.6562 9.85627
3177 4 1 15.9088 17.281 9.89403
3181 4 1 14.9912 18.8231 10.459
3176 4 1 16.3483 18.4033 9.85105
3175 4 1 16.9601 17.6164 10.4439
3170 4 1 18.5162 16.353 8.65839
3169 4 1 17.548 17.0989 8.40051
3167 4 1 17.8098 17.3522 8.50222
3165 4 1 18.6792 17.4737 9.67187
3166 4 1 18.0527 18.4009 9.11025
3178 4 1 16.7788 18.1551 10.0697
3171 4 1 18.9115 16.2302 9.71424
3164 4 1 19.3445 18.4257 9.50991
3160 4 1 19.0237 17.608 10.7179
3162 4 1 19.006 18.521 10.1357
2384 4 1 -15.636 19.1357 9.99388
2407 4 1 -11.1303 21.0475 8.63152
2398 4 1 -11.3187 20.3117 10.1609
2399 4 1 -11.5605 21.5064 10.5463
2396 4 1 -12.1542 20.1802 10.2594
2397 4 1 -12.0154 20.7628 9.24445
3186 4 1 13.111 19.5423 9.80942
3187 4 1 12.1051 18.8858 9.71541
3183 4 1 13.7217 20.2035 10.4712
3180 4 1 15.718 19.7571 10.2585
3185 4 1 13.6804 20.4446 10.3303
3184 4 1 13.7682 20.0257 9.24352
3163 4 1 20.1312 18.8494 10.3107
2408 4 1 -11.9233 21.9193 8.25673
2406 4 1 -10.2249 21.9077 8.57495
2404 4 1 -8.97509 23.6675 9.58474
2405 4 1 -9.45501 22.7259 8.89947
2403 4 1 -9.22237 23.1924 10.6397
2401 4 1 -10.4626 22.0777 10.7547
2943 4 1 10.3156 1.14887 11.8243
2942 4 1 10.5694 0.0342928 12.0825
2940 4 1 11.1715 0.372529 11.3228
2944 4 1 11.3355 0.907116 12.2632
2945 4 1 12.5523 0.697129 12.5368
2959 4 1 11.4188 1.16908 13.4545
2958 4 1 12.2042 1.8839 12.7907
2774 4 1 22.3848 0.932986 11.296
2308 4 1 -19.8935 4.14366 11.0704
2954 4 1 12.6287 4.69434 12.2374
2957 4 1 11.4008 2.76579 12.9279
2956 4 1 11.826 3.90576 12.8987
2955 4 1 12.5583 4.61625 13.4574
2953 4 1 12.167 4.03442 13.0077
2726 4 1 19.9713 6.23307 11.1454
2724 4 1 19.8722 6.45593 10.7856
2321 4 1 -18.5212 8.53941 10.8898
3214 4 1 8.24883 10.7654 12.6514
2833 4 1 18.7221 10.5608 12.6663
2835 4 1 20.632 9.89772 12.7384
2837 4 1 20.1348 10.2782 13.1122
2834 4 1 19.6652 10.0699 12.152
2845 4 1 22.6977 8.84593 11.1196
2844 4 1 22.0781 9.83995 11.4673
2842 4 1 22.7517 10.4806 12.2248
2841 4 1 21.9075 10.5125 13.0827
2843 4 1 21.8283 9.70209 12.6045
2331 4 1 -22.5967 11.2088 10.9486
2332 4 1 -21.3652 11.2698 10.8794
2356 4 1 -19.8199 12.7701 12.9466
2357 4 1 -18.7081 12.7977 13.4325
3216 4 1 7.39608 11.2563 11.335
3212 4 1 9.12349 11.8604 11.5372
3211 4 1 9.85105 10.9983 11.3323
3215 4 1 8.59317 11.3715 11.7091
3213 4 1 9.14177 10.7705 11.8917
3096 4 1 10.5397 12.0393 12.698
3094 4 1 12.1137 11.9544 12.5446
3095 4 1 11.518 12.5797 13.282
3090 4 1 13.8936 12.7531 13.004
2839 4 1 21.2103 10.8389 12.7058
2836 4 1 20.7229 11.0454 12.4914
2832 4 1 18.94 10.7821 11.5361
2838 4 1 20.2178 10.9951 12.1238
2840 4 1 21.9135 11.6802 13.3585
2355 4 1 -19.8903 13.907 12.8444
2349 4 1 -20.3617 14.666 11.0902
2351 4 1 -20.0978 13.8083 11.9022
2350 4 1 -21.1961 14.4197 12.0157
2352 4 1 -20.461 14.0078 12.9953
2365 4 1 -18.9702 14.9409 12.979
2368 4 1 -20.5157 15.6399 12.465
2369 4 1 -21.3644 15.5989 11.5463
2370 4 1 -20.5631 16.0497 12.3418
2367 4 1 -19.5073 15.2046 12.1067
2366 4 1 -19.8896 15.7187 13.0805
2353 4 1 -19.2739 13.889 12.8841
3135 4 1 9.20135 13.8692 13.432
3139 4 1 10.6717 15.8052 13.2673
3092 4 1 12.153 13.4754 13.2705
3145 4 1 13.0834 14.6515 11.3769
3144 4 1 12.2138 13.7697 11.1223
3142 4 1 12.5167 14.4245 12.3074
3140 4 1 11.6165 15.8678 12.6326
3143 4 1 11.7177 13.5368 12.1822
3141 4 1 11.5572 14.9842 11.8991
3148 4 1 14.6862 15.0917 12.3915
3149 4 1 14.4369 15.6364 11.2648
3147 4 1 14.4744 13.9726 12.82
3146 4 1 14.1135 14.5388 11.8074
3150 4 1 15.1428 14.6972 11.0979
3155 4 1 15.4608 15.68 12.2199
3173 4 1 17.3309 15.276 10.8116
2371 4 1 -19.659 16.4595 11.842
2372 4 1 -19.3072 17.5208 11.5752
2373 4 1 -18.1362 17.4689 11.8496
2374 4 1 -17.2164 17.5483 12.6147
2375 4 1 -16.6219 16.9679 11.8297
2376 4 1 -15.7151 16.7964 11.1016
2378 4 1 -16.111 16.5013 11.3637
2377 4 1 -15.2086 16.5218 12.2029
2381 4 1 -14.7651 17.7508 10.9413
2379 4 1 -15.1212 17.1527 11.0576
2380 4 1 -15.3541 17.7443 12.0129
3153 4 1 14.213 17.2396 11.7556
3152 4 1 14.6112 16.2634 11.2096
3154 4 1 15.0851 16.5607 11.5078
3156 4 1 15.3861 16.7779 11.6053
3157 4 1 16.0036 17.7264 11.1572
3174 4 1 17.0651 16.4327 10.7893
3158 4 1 16.8975 17.2581 11.8242
3161 4 1 18.0972 18.3383 10.9128
3159 4 1 17.9429 17.3644 11.1195
2386 4 1 -17.2198 19.7671 11.0664
2387 4 1 -16.6305 20.8094 10.8625
2385 4 1 -16.0884 19.3308 11.1003
2388 4 1 -16.0183 21.4546 11.7418
2389 4 1 -15.4151 21.2188 10.7791
2391 4 1 -14.1138 20.8536 12.0587
2393 4 1 -14.4563 21.2888 11.9736
2392 4 1 -15.0351 20.6114 12.7314
2394 4 1 -13.7338 20.3381 11.625
2395 4 1 -12.877 19.7837 11.1315
3182 4 1 14.6554 19.8007 11.1446
3179 4 1 16.4305 19.0032 10.9411
2390 4 1 -14.9634 21.7232 11.7823
2400 4 1 -11.3952 22.0512 11.6181
2402 4 1 -9.92019 22.8602 11.487
2961 4 1 10.3884 1.81494 15.3763
2964 4 1 10.0929 1.25936 14.5778
2965 4 1 10.2135 0.329483 13.8048
2960 4 1 10.9725 1.7209 14.3941
2946 4 1 12.8981 0.206863 13.5498
2963 4 1 11.055 1.84622 14.2149
2947 4 1 13.2197 0.552499 14.6756
2948 4 1 13.2225 1.5411 14.0185
2966 4 1 11.3802 0.233259 14.1515
2983 4 1 15.645 0.849046 15.3101
2981 4 1 15.8587 0.653436 15.6573
2949 4 1 13.4907 2.57507 13.4986
2950 4 1 14.1354 2.18002 14.4126
2986 4 1 15.0891 0.0953563 16.0848
2962 4 1 10.7382 2.81781 14.8669
2952 4 1 12.868 4.04641 13.9662
2951 4 1 13.5032 3.12402 14.5017
3044 4 1 18.8023 2.97172 16.0589
3052 4 1 19.7361 5.34888 15.9008
3001 4 1 10.246 5.71531 15.4954
3071 4 1 12.9346 6.78565 15.9259
3070 4 1 14.0406 6.70109 15.4917
3064 4 1 15.1534 7.80308 13.8416
3068 4 1 14.082 6.52327 15.6525
3067 4 1 14.6363 7.31263 14.9173
3066 4 1 13.8286 7.3689 13.9852
3062 4 1 16.9766 8.03675 14.8481
3063 4 1 16.2926 7.81353 13.8728
3084 4 1 13.3549 9.99281 15.8568
3085 4 1 14.0622 10.6813 15.1663
3065 4 1 14.2907 8.45416 13.5009
3061 4 1 18.106 8.36862 14.4985
3060 4 1 18.2608 9.34701 15.1222
2359 4 1 -18.7036 12.8026 15.2026
2358 4 1 -18.4508 13.4183 14.287
3098 4 1 10.0637 11.7482 14.1204
3099 4 1 9.35019 11.7501 15.0768
3100 4 1 10.3652 11.2402 15.4767
3093 4 1 12.1608 12.3548 13.6783
3097 4 1 11.1421 12.0177 13.7452
3101 4 1 11.4051 11.7575 15.3247
3103 4 1 11.0238 12.9333 15.3608
3102 4 1 12.1455 12.63 14.9349
3088 4 1 13.4431 11.1634 14.611
3104 4 1 12.1123 12.7354 15.8734
3086 4 1 14.8386 11.2905 15.9508
3089 4 1 13.705 12.2572 14.0878
3087 4 1 14.6924 10.9721 14.8135
2354 4 1 -19.8079 13.7123 14.0127
2362 4 1 -19.0515 14.7608 14.4626
2360 4 1 -19.0696 13.956 15.4125
2364 4 1 -18.5795 15.8888 13.5919
2361 4 1 -18.5773 13.7045 14.3327
2363 4 1 -18.0496 15.3754 14.4949
3136 4 1 9.78508 14.1321 14.3674
3134 4 1 10.0785 14.4934 14.0766
3137 4 1 9.51726 15.1324 13.8899
3091 4 1 13.347 13.808 13.5205
3131 4 1 11.8611 13.8812 15.5225
3132 4 1 12.0675 14.2243 14.3063
3133 4 1 10.983 13.8687 14.5182
3130 4 1 12.8592 13.7713 16.0943
3138 4 1 10.045 16.2234 14.2343
2989 4 1 14.9625 1.63562 17.7385
2988 4 1 15.5492 0.547673 17.9509
2990 4 1 15.1781 2.60315 17.1872
2987 4 1 15.8927 0.630621 16.8097
3000 4 1 10.4157 4.82855 16.3212
2999 4 1 10.1525 4.00729 17.1258
2998 4 1 11.2657 3.55254 16.8429
2997 4 1 12.2311 4.09334 17.1324
2995 4 1 13.0978 4.71381 18.0449
2996 4 1 12.191 3.999 18.3959
2994 4 1 13.7872 4.15554 18.8217
2991 4 1 14.0208 2.71114 17.4733
2993 4 1 13.8603 3.38111 17.8663
2992 4 1 14.8867 2.86341 18.1854
3041 4 1 17.7089 4.12898 18.6089
3042 4 1 18.0976 3.77792 17.5688
3043 4 1 17.8528 3.54923 16.347
3040 4 1 18.3455 3.26223 17.8943
3039 4 1 18.3463 4.12624 18.642
3046 4 1 20.502 3.60907 16.8849
3047 4 1 19.3545 3.53314 17.116
3045 4 1 19.3649 3.50476 16.9941
3050 4 1 19.6812 5.0331 16.2078
3048 4 1 20.1488 4.17815 17.6885
3049 4 1 20.6267 4.29916 16.5298
3038 4 1 18.9694 5.17339 18.5399
3002 4 1 9.43598 5.5414 16.4663
3003 4 1 10.4022 5.7662 17.1327
3004 4 1 10.3317 6.71795 17.8863
3077 4 1 10.4333 7.66432 16.7182
3073 4 1 11.2774 7.13445 16.2504
3072 4 1 12.1192 6.43526 16.7412
3075 4 1 10.975 6.8261 16.3654
3005 4 1 10.9908 7.67355 18.2748
3074 4 1 11.9756 6.28573 16.8234
3076 4 1 11.5594 7.62175 17.1356
3069 4 1 14.5319 7.47593 16.1904
3034 4 1 18.3254 6.48889 18.8376
3056 4 1 19.8239 7.09294 16.1849
3057 4 1 19.1324 7.84103 16.9019
3051 4 1 20.2405 5.82726 16.8803
3055 4 1 18.8858 7.59521 16.7965
3053 4 1 19.1239 6.19794 16.5337
3054 4 1 19.8185 7.08225 16.2057
3037 4 1 19.1067 6.36453 18.3816
3079 4 1 10.722 9.54767 17.3117
3080 4 1 10.4716 8.3813 17.2664
3078 4 1 11.1966 8.41917 17.3009
3082 4 1 12.0001 9.72423 17.6006
3083 4 1 12.7006 9.50578 16.7188
3081 4 1 10.9029 9.45186 17.1176
3059 4 1 18.1052 9.23748 16.3265
3058 4 1 17.9198 8.13349 16.8461
3107 4 1 10.6844 12.0747 17.9186
3108 4 1 9.58085 11.6685 18.1539
3109 4 1 10.7128 11.8868 17.9969
3111 4 1 9.63903 13.3983 17.7615
3112 4 1 9.27208 13.1849 18.8357
3106 4 1 11.5616 11.9706 17.2185
3105 4 1 11.0756 12.8724 16.4584
3128 4 1 11.957 13.0905 16.9078
3110 4 1 10.787 12.903 17.5072
3129 4 1 12.2465 14.2307 17.0458
3127 4 1 12.2315 14.1267 16.3734
3126 4 1 12.504 14.4109 17.4882
3125 4 1 13.542 14.7768 18.0243
3006 4 1 11.0216 7.77481 19.4221
3008 4 1 10.9675 6.77187 21.1442
3007 4 1 10.7854 6.63177 19.9809
3011 4 1 12.9877 7.30049 20.8959
3009 4 1 11.358 7.01948 20.0067
3010 4 1 12.4934 6.87498 19.8523
3031 4 1 17.8285 6.25992 21.1886
3032 4 1 18.1868 6.17137 20.0634
3035 4 1 18.6306 6.83289 20.0213
3033 4 1 19.1817 6.65614 19.7414
3036 4 1 19.3759 7.24932 19.2485
3012 4 1 13.4596 8.40982 21.1013
3115 4 1 10.7216 13.3115 19.978
3113 4 1 9.30939 13.0712 20.0422
3116 4 1 10.5742 12.1371 19.746
3117 4 1 10.6234 12.1808 20.8958
3119 4 1 12.4665 12.8095 20.0812
3118 4 1 11.5069 12.9741 20.7317
3120 4 1 11.8635 13.2196 20.9509
3114 4 1 9.93369 14.0951 20.3308
3123 4 1 12.0967 14.4337 19.2778
3122 4 1 12.9508 13.6568 19.6507
3124 4 1 12.9386 15.2968 18.9776
3121 4 1 11.8336 13.5379 19.7857
3028 4 1 15.9334 5.08747 22.0132
3029 4 1 16.6957 5.21984 22.9119
3025 4 1 15.7739 5.42928 21.8773
3024 4 1 15.1786 5.78482 22.81
3023 4 1 15.3943 6.95205 22.8825
3026 4 1 15.2826 5.45095 23.0026
3013 4 1 13.7295 7.53174 21.9238
3020 4 1 15.8794 6.57355 21.563
3030 4 1 17.1964 5.73666 22.0071
3022 4 1 16.3006 7.73935 22.6706
3021 4 1 16.716 7.3548 21.6704
3027 4 1 16.5157 5.54558 22.9051
3019 4 1 16.4994 7.63486 21.735
3014 4 1 13.3129 8.66421 22.1781
3015 4 1 14.0547 9.54371 22.6347
3016 4 1 15.1012 9.62446 22.0832
3017 4 1 16.15 9.12592 22.3064
3018 4 1 17.1518 8.67696 21.8042
ITEM: TIMESTEP
10100000
ITEM: NUMBER OF ATOMS
1913
ITEM: BOX BOUNDS ff ff ff
-3.5000000000000000e+01 3.5000000000000000e+01
-3.5000000000000000e+01 3.5000000000000000e+01
-3.5000000000000000e+01 3.5000000000000000e+01
ITEM: ATOMS id mol type x y z
1946 4 1 -0.383575 -25.3662 -11.8875
1944 4 1 -0.553634 -25.1378 -12.1811
1945 4 1 -1.25012 -24.8336 -11.1993
1943 4 1 -0.110563 -25.8658 -11.4157
1947 4 1 -0.543201 -24.2734 -11.5986
1942 4 1 0.778166 -26.5854 -11.9014
1941 4 1 0.422623 -25.9962 -10.8729
1830 4 1 10.7294 -24.5476 -11.6701
1828 4 1 11.7936 -23.6025 -11.7422
1827 4 1 12.8497 -23.495 -12.3075
1826 4 1 11.742 -23.3298 -12.0571
1825 4 1 11.7757 -22.3311 -11.3417
1936 4 1 1.74164 -27.2062 -8.51084
1937 4 1 1.17364 -27.1631 -9.60043
1954 4 1 -4.06898 -24.952 -9.35615
1953 4 1 -3.60195 -24.2519 -8.44689
1960 4 1 -3.1707 -25.7677 -8.79644
1955 4 1 -4.76648 -24.356 -8.60017
1958 4 1 -4.39648 -25.2063 -8.42019
1961 4 1 -2.08799 -25.4813 -9.28658
1962 4 1 -1.72961 -24.7895 -8.30691
1940 4 1 0.765529 -26.1596 -9.75408
1938 4 1 1.60227 -26.0784 -10.0252
1939 4 1 0.8895 -25.2064 -10.4057
1845 4 1 3.47135 -25.4928 -8.3622
1844 4 1 4.55087 -24.8937 -8.45231
1933 4 1 2.86598 -26.8035 -8.08105
1797 4 1 7.93933 -24.7038 -8.18548
1833 4 1 10.6305 -25.1561 -8.9971
1835 4 1 10.1671 -25.7325 -9.06373
1836 4 1 9.17632 -25.1114 -8.68173
1837 4 1 9.49597 -24.408 -9.67025
1834 4 1 10.4958 -25.3149 -10.1327
1866 4 1 -6.29567 -22.1751 -9.23306
1867 4 1 -5.90533 -22.2654 -8.12647
1952 4 1 -3.1939 -23.4249 -9.3125
1951 4 1 -3.82064 -23.8622 -10.2638
1861 4 1 -3.20576 -21.8981 -8.34133
1865 4 1 -5.31728 -22.916 -9.24413
1864 4 1 -4.90288 -21.9357 -8.91169
1862 4 1 -4.34402 -22.3388 -8.22317
1948 4 1 -1.14408 -23.6832 -10.6946
1949 4 1 -1.54486 -23.7444 -9.60478
1950 4 1 -2.61679 -23.679 -10.0858
1855 4 1 -0.848662 -22.996 -8.57123
1856 4 1 -0.584318 -21.8232 -8.85421
1857 4 1 -1.60941 -21.5461 -8.27607
1854 4 1 -0.0219561 -22.6823 -9.30681
1853 4 1 1.06303 -23.1345 -9.20824
1852 4 1 2.19312 -22.8992 -9.02167
1851 4 1 3.03638 -23.8097 -9.03839
1843 4 1 5.11771 -23.8146 -8.31902
1841 4 1 6.76257 -23.0841 -9.03156
1840 4 1 7.38363 -23.2505 -10.0345
1839 4 1 7.95711 -23.6632 -9.05341
1842 4 1 5.54988 -22.8938 -9.00983
1831 4 1 10.1505 -24.2135 -10.6044
1838 4 1 8.81079 -23.4772 -9.78275
1813 4 1 10.0784 -22.6887 -8.80613
1814 4 1 9.71059 -21.7363 -8.16796
1817 4 1 10.6944 -21.6954 -8.72998
1832 4 1 10.8662 -24.1721 -9.72132
1829 4 1 11.3021 -23.8872 -10.7631
1816 4 1 10.862 -22.8069 -9.13166
1815 4 1 10.8019 -22.0872 -8.16152
1822 4 1 12.783 -21.7222 -8.50218
1823 4 1 12.9687 -21.9203 -9.71474
1824 4 1 12.0072 -22.3926 -10.1424
1800 4 1 11.0034 -23.7406 -8.32334
1863 4 1 -3.82013 -21.4542 -8.8845
1821 4 1 13.1784 -20.6064 -8.3775
1820 4 1 12.741 -20.6592 -9.49507
1819 4 1 12.029 -20.936 -8.66629
2168 4 1 -21.1933 -14.1075 -8.25055
2166 4 1 -20.0029 -14.3704 -8.15439
2164 4 1 -18.196 -14.048 -8.8918
2151 4 1 -12.9244 -14.027 -9.56356
2150 4 1 -12.1176 -13.9182 -10.3978
2148 4 1 -11.8405 -14.8165 -9.34796
2147 4 1 -11.319 -15.2413 -8.34556
2149 4 1 -12.8473 -14.2343 -9.49197
2167 4 1 -20.387 -13.2234 -8.27686
2159 4 1 -18.0936 -10.9961 -9.76567
2160 4 1 -16.9373 -10.9117 -9.47558
2158 4 1 -17.2791 -11.8675 -9.5404
2161 4 1 -17.5772 -10.8035 -8.51823
2162 4 1 -17.2389 -11.9091 -8.40428
2163 4 1 -17.5208 -13.042 -8.7282
2157 4 1 -16.2398 -11.3879 -9.9817
2153 4 1 -14.6098 -12.4567 -9.12081
2152 4 1 -13.6298 -12.9955 -9.4964
2155 4 1 -15.327 -11.5401 -8.53704
2154 4 1 -15.8017 -12.4925 -9.03517
2156 4 1 -15.2096 -11.9083 -9.69488
2045 4 1 -9.6831 -27.2739 -5.554
1931 4 1 2.50072 -27.5212 -6.3187
2046 4 1 -9.10482 -26.2697 -5.85689
2049 4 1 -8.82236 -25.5067 -5.7469
2048 4 1 -8.76023 -25.5678 -6.89898
2047 4 1 -9.07767 -25.0108 -5.78737
1957 4 1 -3.38502 -25.5435 -7.81173
1956 4 1 -4.14921 -24.6975 -7.65478
1959 4 1 -3.90628 -26.2147 -7.94296
1971 4 1 -4.04795 -25.6342 -6.54003
1972 4 1 -2.90972 -25.6042 -6.14556
1973 4 1 -3.27037 -26.5077 -5.44351
1970 4 1 -3.49574 -24.5818 -6.55794
1969 4 1 -2.76766 -24.6818 -5.70531
1964 4 1 -1.47649 -24.928 -6.0308
1965 4 1 -0.636173 -24.5705 -6.69324
1966 4 1 -0.800512 -24.5663 -5.42297
1963 4 1 -1.70197 -24.4738 -7.12096
1934 4 1 2.18706 -26.7405 -7.00344
1935 4 1 1.55105 -26.1935 -7.88973
1846 4 1 3.76814 -26.212 -7.42774
1849 4 1 3.06481 -24.6753 -7.73356
1847 4 1 4.08448 -25.7203 -6.36489
1848 4 1 4.07958 -25.1735 -7.42403
1932 4 1 2.85469 -26.6034 -6.84695
1791 4 1 7.69621 -25.3864 -6.28395
1790 4 1 6.88828 -26.0206 -5.63618
1792 4 1 7.20067 -26.3063 -6.96256
1794 4 1 6.94241 -25.0631 -7.48287
1795 4 1 6.76131 -26.2036 -7.7814
1796 4 1 6.97846 -24.999 -7.65684
1793 4 1 6.14542 -25.8253 -6.91093
1799 4 1 10.1057 -24.2716 -7.70954
1798 4 1 8.94436 -24.5284 -7.68566
1802 4 1 11.4663 -24.2954 -7.46882
1860 4 1 -2.22676 -22.3979 -7.84862
1859 4 1 -1.03084 -22.7406 -7.59054
1858 4 1 -1.60113 -21.8388 -7.14138
1850 4 1 3.61835 -23.6498 -7.94173
1812 4 1 9.27572 -22.4231 -7.94551
1811 4 1 8.60295 -23.0106 -7.18153
1804 4 1 10.5908 -23.3879 -5.92941
1805 4 1 10.4937 -22.1423 -5.98669
1801 4 1 10.3522 -23.8345 -7.29149
1810 4 1 8.52195 -23.9763 -6.49269
1807 4 1 9.85904 -22.9483 -6.32279
1809 4 1 8.61443 -23.3817 -5.43748
1818 4 1 11.6655 -21.8851 -8.00902
1803 4 1 11.6159 -23.5946 -6.47122
1806 4 1 10.8871 -22.9987 -6.7619
2131 4 1 -12.5267 -20.2094 -5.49775
1868 4 1 -5.79519 -21.1608 -7.77715
1869 4 1 -4.79901 -20.582 -7.41815
1870 4 1 -3.75693 -20.1698 -6.88114
1871 4 1 -3.56842 -19.5913 -5.78182
1872 4 1 -4.56526 -19.648 -6.46767
1873 4 1 -3.61074 -19.0517 -6.72371
2144 4 1 -10.8964 -16.9256 -7.33259
2142 4 1 -11.287 -17.7849 -6.44004
2143 4 1 -10.0531 -17.6766 -6.7512
1874 4 1 -3.25298 -18.036 -6.2374
1887 4 1 -0.383081 -17.9978 -5.88503
1886 4 1 0.794244 -17.7651 -5.61636
2172 4 1 -21.8192 -15.26 -6.75582
2170 4 1 -21.7627 -15.54 -7.52532
2165 4 1 -18.898 -14.1595 -8.01043
2179 4 1 -19.4413 -13.9503 -5.6664
2175 4 1 -21.1656 -15.826 -5.77557
2174 4 1 -20.0759 -15.5897 -5.62981
2173 4 1 -21.2471 -15.6229 -5.77986
2169 4 1 -20.8062 -14.7638 -7.35594
2171 4 1 -20.7896 -14.9226 -7.33501
2145 4 1 -11.6165 -16.0661 -7.74172
2146 4 1 -10.5955 -15.559 -7.48632
3598 4 1 -4.26218 -13.5785 -5.39129
3600 4 1 -4.48297 -13.5636 -5.41734
3602 4 1 -5.69759 -12.0335 -5.72517
3607 4 1 -7.23285 -11.3011 -6.11448
3605 4 1 -5.90779 -11.9737 -5.7658
3599 4 1 -3.85059 -13.0368 -6.30585
3604 4 1 -5.13911 -11.9439 -6.6479
3603 4 1 -4.49867 -11.7969 -5.59612
3613 4 10 -8.94589 -8.74947 -5.45614
3608 4 1 -7.12721 -10.254 -5.50571
3610 4 1 -7.21711 -10.2602 -5.41685
2043 4 1 -8.59951 -26.9755 -3.95177
2041 4 1 -8.27359 -27.1011 -3.6892
1975 4 1 -2.90864 -27.2244 -3.99706
1979 4 1 -1.08704 -27.3674 -4.1472
1980 4 1 -1.96105 -27.0797 -3.40575
1977 4 1 -1.71506 -29.0453 -4.55821
1978 4 1 -1.16177 -28.455 -3.67968
1976 4 1 -2.64249 -28.4015 -4.04291
1982 4 1 -1.81821 -27.281 -3.19585
2042 4 1 -9.19225 -26.9031 -2.90641
2044 4 1 -9.5544 -26.5295 -4.66097
2051 4 1 -8.55175 -25.5668 -3.30945
2055 4 1 -8.77433 -24.4114 -3.05658
2050 4 1 -8.70541 -25.5112 -4.47249
2054 4 1 -9.69408 -25.1196 -2.84231
2040 4 1 -7.32779 -26.3391 -3.98692
2039 4 1 -6.68311 -25.2877 -4.01988
2038 4 1 -5.48305 -25.3417 -3.68109
1968 4 1 -2.96014 -24.8769 -4.50753
2037 4 1 -5.00821 -24.3819 -4.18966
2035 4 1 -4.52093 -24.2456 -3.11406
1967 4 1 -2.04409 -24.7089 -5.32296
1974 4 1 -2.15963 -26.7853 -4.90592
1981 4 1 -1.42294 -26.1702 -2.8872
1928 4 1 2.68165 -26.8774 -3.97383
1927 4 1 2.41713 -25.8029 -4.58126
1926 4 1 1.63483 -25.5391 -3.64523
1925 4 1 1.47009 -24.3739 -3.16407
1986 4 1 0.174414 -26.3603 -2.80098
1930 4 1 2.72079 -26.8654 -5.38104
1929 4 1 2.97914 -25.9418 -4.66024
1918 4 1 5.36918 -26.4012 -3.37105
1922 4 1 3.26972 -24.3782 -3.95494
1921 4 1 4.3009 -24.4907 -4.42898
1920 4 1 4.94967 -25.4904 -4.11778
1919 4 1 4.56477 -26.6887 -4.13266
1917 4 1 4.26082 -26.3358 -2.7402
1789 4 1 7.05335 -26.4843 -4.51674
1787 4 1 5.91433 -25.3403 -3.62869
1788 4 1 6.73365 -25.3482 -4.49378
2065 4 1 -12.6502 -23.4089 -3.0968
2116 4 1 -9.92299 -22.387 -3.03636
2115 4 1 -8.82154 -21.8209 -2.85758
2036 4 1 -5.14356 -23.3644 -3.62629
1923 4 1 2.29372 -23.9224 -4.31776
1924 4 1 1.25484 -23.512 -3.93919
1808 4 1 9.71342 -23.1193 -5.08972
2129 4 1 -12.1024 -21.2695 -4.57606
2132 4 1 -12.7671 -19.5822 -4.56891
2134 4 1 -11.3005 -19.5862 -4.61262
2130 4 1 -12.3076 -20.1078 -4.29174
2128 4 1 -12.3261 -21.4739 -3.39192
2126 4 1 -11.4608 -21.3991 -3.29806
2024 4 1 -2.85188 -19.5029 -2.94837
2025 4 1 -3.8269 -20.2529 -3.06844
2023 4 1 -3.93439 -20.0604 -2.79774
1890 4 1 -0.706862 -19.2707 -3.52951
1889 4 1 -1.7527 -19.0263 -4.18062
2133 4 1 -11.9991 -18.6591 -4.79343
2135 4 1 -11.1867 -18.467 -4.20189
2139 4 1 -10.7949 -16.2874 -4.15452
2140 4 1 -11.0785 -17.4025 -4.33306
2096 4 1 -12.1262 -18.3013 -3.10841
2141 4 1 -10.7318 -17.7255 -5.35971
2136 4 1 -10.128 -18.4014 -4.8267
2137 4 1 -10.1533 -17.3999 -4.15011
2138 4 1 -9.64655 -16.3245 -3.87769
2107 4 1 -8.84819 -17.6815 -2.80793
2108 4 1 -9.24831 -18.6203 -3.39302
1875 4 1 -3.78511 -17.9169 -5.10203
1876 4 1 -4.47531 -17.309 -4.40717
1877 4 1 -4.40939 -18.5574 -4.63274
1878 4 1 -3.25042 -18.2387 -4.57928
1879 4 1 -3.50139 -18.4261 -3.36604
1880 4 1 -2.87913 -18.0617 -4.24491
1881 4 1 -1.67471 -17.9041 -4.54272
1882 4 1 -0.981058 -16.9598 -4.80107
1888 4 1 -0.917648 -18.5887 -4.97332
3582 4 1 -1.8893 -16.2202 -3.39604
1884 4 1 0.219243 -18.104 -4.83351
1885 4 1 1.43635 -18.3467 -4.86195
1883 4 1 0.170632 -16.8549 -5.02944
3579 4 1 1.23892 -16.6171 -2.83214
2186 4 1 -22.7304 -13.9026 -3.99487
2187 4 1 -22.9031 -14.852 -3.32296
2178 4 1 -20.3944 -13.7947 -5.04183
2177 4 1 -20.629 -14.6331 -4.2599
2176 4 1 -21.0117 -14.7573 -5.3259
3597 4 1 -4.99532 -14.5657 -5.30092
3594 4 1 -4.25427 -15.8836 -2.95902
3596 4 1 -5.26149 -14.6206 -4.11659
3595 4 1 -4.98724 -14.959 -3.01391
3581 4 1 -0.890524 -15.64 -3.12085
3583 4 1 -1.55438 -15.1541 -3.83924
3584 4 1 -1.89217 -15.3737 -2.70716
3548 4 1 2.57898 -13.6334 -3.73402
3546 4 1 1.58863 -13.6336 -3.92479
3547 4 1 2.01177 -14.7107 -3.67821
3580 4 1 0.146325 -16.137 -2.694
3542 4 1 0.040233 -15.0396 -2.96082
3543 4 1 0.605399 -14.0272 -2.85638
3544 4 1 1.72307 -14.1116 -3.39314
3552 4 1 3.7883 -13.871 -2.78367
3551 4 1 4.18485 -13.6135 -3.93651
2185 4 1 -22.0084 -13.2765 -3.30203
2180 4 1 -19.5794 -12.986 -4.97414
2182 4 1 -19.0334 -12.1518 -2.88969
2184 4 1 -20.9976 -12.7026 -3.23751
2181 4 1 -19.1173 -12.2988 -4.11359
2183 4 1 -19.8451 -12.8012 -3.39573
3611 4 1 -8.13065 -10.8067 -4.78988
3606 4 1 -6.55761 -11.228 -5.12985
3601 4 1 -5.02638 -12.6653 -4.98712
3545 4 1 2.22072 -13.0505 -3.14457
3549 4 1 3.71195 -13.2159 -3.47687
3550 4 1 4.62335 -12.506 -3.64096
2211 4 1 -26.3733 -9.04211 -2.80225
2210 4 1 -25.9139 -9.61865 -3.6768
2209 4 1 -24.7877 -9.88485 -3.32597
2208 4 1 -25.8652 -10.2763 -3.34629
3612 4 10 -8.57312 -9.62188 -4.81527
3614 4 10 -8.64092 -9.69632 -4.81005
3609 4 1 -6.03939 -10.6339 -5.28876
3457 4 1 -0.21344 -2.69839 -3.73207
3459 4 1 -0.875657 -4.07911 -2.77045
3449 4 1 -3.32521 -0.539276 -4.02414
3450 4 1 -4.22645 -0.75265 -3.18517
3456 4 1 -1.20309 -2.08026 -3.24287
1983 4 1 -1.98207 -27.71 -2.07472
1984 4 1 -0.995801 -27.5118 -1.32756
1915 4 1 4.5073 -27.9695 -1.88941
1914 4 1 5.3212 -27.6186 -1.08371
2059 4 1 -11.2317 -24.5816 -0.801534
2066 4 1 -13.0879 -24.2622 -2.40268
2058 4 1 -10.4192 -25.4449 -1.13587
2053 4 1 -9.33965 -25.6872 -1.90442
2052 4 1 -8.16567 -25.6852 -2.10121
2057 4 1 -10.3612 -24.5553 -1.90072
2034 4 1 -3.87414 -24.4701 -2.09829
1899 4 1 -0.74725 -24.852 -1.49947
1985 4 1 -0.505328 -26.5587 -1.82471
1989 4 1 -0.616155 -26.5006 -0.192364
1903 4 1 2.58277 -25.4313 -1.9841
1902 4 1 1.59656 -25.3885 -1.332
1987 4 1 0.709392 -26.8888 -1.87501
1988 4 1 0.316701 -26.2417 -0.917718
1901 4 1 1.14937 -24.3154 -1.5721
1900 4 1 0.342734 -25.0908 -1.92673
1904 4 1 2.32363 -25.5322 -0.752468
1912 4 1 5.2274 -25.9765 -0.223267
1916 4 1 4.38522 -26.8344 -1.69363
1905 4 1 3.3469 -25.0195 -1.15378
1909 4 1 5.13175 -25.5809 -0.270023
1906 4 1 2.98778 -25.4517 -0.103001
1779 4 1 7.52407 -25.548 -0.302445
1786 4 1 5.83956 -25.2624 -2.43581
1782 4 1 6.63278 -25.1733 -0.600956
1913 4 1 5.85355 -26.551 -1.16507
1785 4 1 5.92458 -24.6329 -1.44903
1784 4 1 6.54876 -25.4952 -0.946369
1783 4 1 6.03008 -24.5145 -1.35629
1781 4 1 7.12492 -26.0024 -0.000409039
2069 4 1 -14.7525 -22.2769 -1.68423
2068 4 1 -13.6289 -22.3123 -1.84631
2074 4 1 -14.8739 -21.7781 -0.608332
2062 4 1 -12.2951 -22.6945 -0.944025
2063 4 1 -12.9734 -23.748 -0.818586
2064 4 1 -12.4045 -23.6521 -1.92771
2067 4 1 -13.0634 -23.1281 -2.42065
2060 4 1 -12.0253 -23.6668 -0.618349
2125 4 1 -10.8289 -21.6431 -2.38665
2056 4 1 -9.75621 -23.8262 -2.59843
2119 4 1 -9.29957 -22.8531 -0.374209
2118 4 1 -10.2161 -23.2108 -0.999102
2117 4 1 -9.6766 -22.6789 -1.97072
2114 4 1 -8.98938 -22.2803 -1.79266
2012 4 1 -6.06452 -21.879 -0.1446
2007 4 1 -5.49531 -23.858 -0.619945
2010 4 1 -6.98402 -23.5628 -0.175314
2033 4 1 -4.58417 -23.6184 -2.34038
2031 4 1 -4.73564 -22.5497 -1.61401
2032 4 1 -3.86 -22.6759 -2.40048
1896 4 1 -0.195725 -22.0279 -1.26076
1895 4 1 -0.585097 -21.9367 -0.0469768
1897 4 1 -0.888424 -23.0668 -1.10799
1898 4 1 -0.120169 -23.8406 -1.43012
2077 4 1 -13.8375 -19.9362 -0.498459
2076 4 1 -14.31 -20.9904 -0.509285
2070 4 1 -15.191 -21.4496 -2.45739
2071 4 1 -14.8906 -20.3094 -2.57324
2072 4 1 -15.4729 -20.837 -1.65031
2073 4 1 -14.4929 -20.6463 -1.04799
2075 4 1 -15.2997 -20.5901 -0.871344
2079 4 1 -13.574 -21.0578 -0.0559503
2092 4 1 -11.3423 -19.215 -0.482304
2127 4 1 -12.0371 -21.3915 -2.24113
2123 4 1 -11.0978 -20.5195 -0.762488
2093 4 1 -11.8035 -19.5367 -1.51533
2094 4 1 -11.0719 -18.8974 -2.25787
2078 4 1 -12.7814 -20.3868 -0.760424
2124 4 1 -11.6768 -21.3822 -1.51165
2113 4 1 -8.59403 -21.0796 -1.70836
2122 4 1 -10.0364 -20.9712 -0.491012
2112 4 1 -8.87277 -19.937 -1.53063
2111 4 1 -8.3286 -19.7892 -2.63758
2110 4 1 -9.25823 -19.8988 -1.86958
2014 4 1 -5.60858 -20.6178 -0.667462
2015 4 1 -6.12975 -19.5417 -0.28875
2026 4 1 -4.73605 -20.6434 -2.37434
2027 4 1 -4.46613 -19.7553 -1.5909
2022 4 1 -4.89386 -19.4903 -2.46633
2020 4 1 -2.96326 -19.1344 -1.95536
2029 4 1 -4.34592 -20.2863 -1.53422
2030 4 1 -4.31044 -21.4343 -1.61314
2028 4 1 -3.91925 -19.8858 -0.472725
1893 4 1 -0.785546 -20.1357 -0.904424
1894 4 1 -1.02852 -21.2902 -0.947551
1891 4 1 -0.612015 -20.0211 -2.59308
1892 4 1 0.0484009 -19.5934 -1.6517
2086 4 1 -13.536 -16.8162 -0.0330144
2097 4 1 -11.2766 -17.5885 -2.50298
2091 4 1 -12.397 -18.7877 -0.166471
2098 4 1 -11.3075 -18.1161 -1.48591
2095 4 1 -12.1499 -18.5064 -1.9389
2099 4 1 -11.0479 -16.9227 -1.40005
2100 4 1 -11.5945 -16.8503 -0.365526
2087 4 1 -13.1884 -17.3893 -0.988443
2089 4 1 -12.7115 -17.5893 -1.76165
2090 4 1 -13.2749 -18.2272 -0.902853
2088 4 1 -13.3081 -18.5337 -1.37376
2103 4 1 -8.78207 -16.884 -1.44939
2102 4 1 -9.72855 -16.2724 -1.13975
2105 4 1 -8.74993 -16.3743 -1.43721
2109 4 1 -9.07352 -18.8257 -2.25089
2104 4 1 -8.51127 -16.9821 -2.51585
2106 4 1 -8.22565 -16.7273 -2.44308
2016 4 1 -5.65094 -18.5002 -0.521533
2018 4 1 -4.77726 -17.8293 -1.76787
2021 4 1 -4.06153 -18.692 -2.03547
2019 4 1 -4.07276 -18.7167 -2.10211
2017 4 1 -5.35991 -17.3073 -0.804702
3589 4 1 -4.92093 -16.1699 -0.911559
3586 4 1 -3.67729 -16.4572 -1.48953
3588 4 1 -3.9647 -16.8184 -0.5261
3559 4 1 1.53321 -16.3643 -0.380406
3569 4 1 2.58466 -16.7401 -0.0495906
3576 4 1 3.02488 -17.6882 -2.05604
3577 4 1 3.16601 -16.5648 -2.31617
3574 4 1 4.6414 -17.7679 -0.814963
3575 4 1 4.23051 -17.3031 -1.89776
3573 4 1 3.93758 -16.904 -0.567933
3570 4 1 2.80199 -17.686 -0.777466
2193 4 1 -24.4053 -13.6703 -0.00960701
2191 4 1 -25.1191 -14.3057 -1.58119
2189 4 1 -22.8822 -14.4467 -1.66935
2192 4 1 -24.1393 -14.5534 -0.855081
2188 4 1 -23.6833 -14.7265 -2.47032
2190 4 1 -23.9691 -14.5316 -1.27669
2101 4 1 -10.8263 -16.004 -0.816065
3590 4 1 -4.03999 -15.3501 -1.15798
3587 4 1 -3.52496 -15.7724 -0.605303
3585 4 1 -2.7903 -15.8199 -2.0468
3591 4 1 -5.13186 -14.97 -1.5911
3593 4 1 -4.98211 -15.9609 -1.96183
3592 4 1 -4.70306 -15.7431 -0.827489
3539 4 1 -1.12074 -13.8516 -1.53939
3540 4 1 -0.209226 -14.3539 -1.96941
3538 4 1 -1.30694 -14.4167 -0.557935
3578 4 1 2.18362 -15.8966 -2.42469
3558 4 1 1.74176 -15.1101 -0.192491
3541 4 1 0.573139 -15.2241 -1.94381
3556 4 1 2.01207 -14.1728 -1.04333
3554 4 1 2.26093 -14.1358 -0.98456
3555 4 1 2.25104 -15.0963 -0.23589
3553 4 1 2.94331 -13.7794 -1.92687
2203 4 1 -25.5099 -11.9056 -0.721988
2199 4 1 -25.3287 -12.8698 -0.700734
2200 4 1 -26.1002 -12.2565 -1.2501
2201 4 1 -25.6554 -12.9418 -2.09474
2202 4 1 -24.8026 -12.6398 -1.31456
2204 4 1 -25.4957 -11.6815 -1.89441
2207 4 1 -25.6774 -11.1071 -2.54911
2206 4 1 -24.779 -10.6207 -1.93955
2212 4 1 -25.2168 -8.69861 -2.48496
2205 4 1 -25.9494 -10.6647 -1.59805
2224 4 1 -27.4665 -5.97751 -0.0724171
2213 4 1 -26.258 -8.04116 -2.24811
2215 4 1 -26.0094 -7.34498 -1.33018
2217 4 1 -25.9184 -7.6718 -1.10289
2214 4 1 -26.7939 -6.99143 -2.04637
2216 4 1 -24.9371 -7.0842 -0.834669
3475 4 1 -3.1558 -7.85255 -1.70554
3476 4 1 -3.24605 -6.92668 -0.95174
3474 4 1 -2.37824 -6.92985 -1.91567
3473 4 1 -1.58978 -6.29181 -1.29927
3472 4 1 -0.728931 -6.04287 -2.23197
3477 4 1 -2.48648 -7.56767 -0.277949
3471 4 1 0.0161307 -6.67265 -1.51235
3470 4 1 0.982919 -6.36799 -0.801618
3469 4 1 2.18714 -6.6228 -0.875805
3467 4 1 1.6601 -5.51407 -2.55367
3468 4 1 1.44279 -6.22608 -1.63151
2229 4 1 -28.6415 -4.36705 -1.14919
2230 4 1 -27.8403 -3.48575 -1.1299
2225 4 1 -27.298 -5.17342 -0.972782
2227 4 1 -26.9597 -4.1665 -0.933727
2228 4 1 -27.6367 -4.04211 -1.87242
2226 4 1 -26.8884 -4.64601 -1.98944
3461 4 1 -0.445674 -4.21187 -0.893093
3458 4 1 -0.181874 -3.09775 -2.58172
3462 4 1 -0.689621 -3.11301 -0.611653
3460 4 1 -0.0222238 -3.82969 -2.02486
3463 4 1 0.436787 -2.79997 -0.141755
3466 4 1 1.57565 -4.66998 -1.61786
3465 4 1 0.786909 -3.97772 -0.945559
2231 4 1 -28.0106 -2.31601 -0.758522
2232 4 1 -27.9575 -1.32578 -0.126145
3452 4 1 -4.15716 -0.310528 -2.12749
3453 4 1 -3.41017 -1.13527 -1.8194
3454 4 1 -2.22665 -1.17041 -1.47999
3455 4 1 -2.12138 -1.66762 -2.59353
1911 4 1 5.31762 -27.118 0.108912
2005 4 1 -5.52671 -24.9557 1.02129
2003 4 1 -4.22444 -24.3357 0.758835
2002 4 1 -4.77758 -24.3296 1.844
2004 4 1 -4.67167 -24.7802 1.82427
1990 4 1 -0.816049 -25.7833 0.780795
1992 4 1 -0.739472 -24.4615 0.135629
1991 4 1 0.0524099 -25.4297 0.177731
1907 4 1 3.50666 -26.1155 0.781075
1908 4 1 4.66707 -26.0709 0.748434
1910 4 1 5.2032 -26.1072 0.781867
1775 4 1 7.05404 -24.723 0.937683
1774 4 1 6.0121 -24.2397 1.19999
1780 4 1 6.47802 -25.087 0.025167
1776 4 1 8.0849 -25.1077 1.25815
1777 4 1 8.30554 -26.2441 1.57825
1778 4 1 8.42279 -26.061 0.384568
2061 4 1 -12.4436 -22.9842 0.178378
2120 4 1 -8.89686 -22.3416 0.652048
2008 4 1 -6.31165 -23.7486 0.207922
2006 4 1 -5.96319 -23.9335 0.49028
2009 4 1 -6.29617 -22.5912 0.0499239
2011 4 1 -6.01049 -22.9662 0.219189
2000 4 1 -3.03704 -23.2946 2.09299
2001 4 1 -4.07257 -23.4884 1.46504
1993 4 1 -0.858016 -23.8207 1.1172
1997 4 1 -2.15949 -23.8229 1.94432
1996 4 1 -0.913924 -23.7436 1.91193
1995 4 1 -1.28779 -22.677 2.20091
1994 4 1 -0.348062 -22.8148 1.48079
1767 4 1 7.53073 -22.3919 2.59152
1770 4 1 7.84604 -21.7023 2.41791
1771 4 1 7.69198 -22.0826 1.30782
1772 4 1 7.34996 -22.5198 0.227831
1773 4 1 6.54913 -23.39 0.391094
2080 4 1 -14.3762 -20.3834 0.416007
2081 4 1 -13.2428 -19.989 0.397261
2083 4 1 -12.3111 -19.2995 1.0877
2121 4 1 -9.06576 -21.2724 0.205599
2013 4 1 -5.92556 -20.8821 0.495222
1768 4 1 7.15247 -21.4479 2.01959
1769 4 1 8.10923 -20.9786 1.55928
2082 4 1 -13.3457 -18.8042 0.558131
2085 4 1 -12.829 -17.1625 0.837752
2084 4 1 -13.0473 -18.3861 0.720831
3567 4 1 2.43468 -16.5538 1.67429
3565 4 1 2.3445 -16.7986 2.6411
3560 4 1 1.01088 -17.0695 0.388225
3563 4 1 1.12488 -16.6467 1.66023
3568 4 1 3.273 -16.3161 0.76652
3572 4 1 3.01831 -17.2642 0.10942
3571 4 1 2.96987 -18.4501 0.140721
2194 4 1 -24.813 -14.6388 0.644865
2195 4 1 -24.8873 -14.4042 1.84423
3532 4 1 -1.07689 -14.3506 1.92703
3535 4 1 -1.93052 -14.7778 0.367552
3533 4 1 -2.10882 -14.0024 1.5143
3530 4 1 -0.915741 -14.4146 2.5337
3534 4 1 -1.86004 -13.5802 0.425604
3537 4 1 -1.36413 -14.7199 0.592212
3536 4 1 -2.18531 -13.7733 0.89416
3562 4 1 1.53369 -15.9445 0.8203
3557 4 1 1.75103 -13.9379 0.133608
3531 4 1 0.109619 -14.4052 1.77903
3561 4 1 0.526481 -15.9839 0.147842
3566 4 1 2.7743 -15.6851 2.44147
2196 4 1 -25.3024 -13.2979 1.75017
2197 4 1 -26.033 -12.7536 0.988896
2198 4 1 -24.9692 -12.6912 0.402787
3526 4 1 -0.549396 -12.261 2.38156
2220 4 1 -26.3745 -8.08532 0.61934
3523 4 1 -0.456941 -9.43958 2.38462
3524 4 1 -0.0506614 -10.5166 2.57867
3522 4 1 0.395504 -9.10954 1.66388
3521 4 1 0.9401 -8.38496 0.788436
3520 4 1 0.248863 -9.29937 0.761986
3517 4 1 1.23689 -9.97453 1.97717
3518 4 1 0.652729 -10.2359 0.994429
3516 4 1 1.94926 -9.84578 1.10429
3515 4 1 2.57347 -8.8741 1.34901
3519 4 1 0.765407 -9.4399 1.85417
2221 4 1 -27.5329 -7.63358 0.587533
2223 4 1 -27.8338 -6.27503 1.04546
2222 4 1 -27.1459 -6.57652 0.081952
2219 4 1 -26.5755 -7.0485 1.1744
2218 4 1 -25.9691 -7.27588 0.0965144
3481 4 1 -3.56396 -5.93702 1.72118
3479 4 1 -2.80387 -7.76565 2.09714
3480 4 1 -3.06534 -6.93886 1.31457
3478 4 1 -2.74721 -7.74616 0.872909
3485 4 1 -2.71242 -5.77411 2.37663
3483 4 1 -2.79396 -6.23033 2.49093
3484 4 1 -1.95238 -6.44534 1.76298
3486 4 1 -1.60679 -5.61514 2.46413
3514 4 1 2.25848 -8.02466 0.484503
3513 4 1 3.03587 -7.4837 1.21937
3510 4 1 3.65416 -6.06337 1.25006
3511 4 1 4.52026 -6.86472 1.35359
3512 4 1 4.08001 -7.94954 1.62426
2238 4 1 -27.0485 -4.06403 1.9933
2235 4 1 -25.6984 -2.72538 2.04978
2236 4 1 -26.129 -2.92508 0.941582
2237 4 1 -26.8515 -3.88524 0.857506
3482 4 1 -2.46566 -5.29567 1.81335
3495 4 1 -0.209996 -4.20088 1.15834
3490 4 1 -1.12205 -2.74038 1.99555
3488 4 1 -1.04089 -4.87581 2.45129
3489 4 1 -0.800972 -3.7541 2.57583
3493 4 1 -1.67033 -3.19444 1.43709
3492 4 1 -0.831475 -3.46549 2.21533
3494 4 1 -1.35124 -4.01292 0.734775
3464 4 1 0.221215 -3.9467 0.113543
3497 4 1 1.55182 -4.17555 1.91465
3496 4 1 0.379416 -4.23122 2.24694
3509 4 1 3.80615 -4.86728 1.3826
3508 4 1 3.93066 -3.99944 2.20123
3507 4 1 4.20214 -2.81656 2.1878
2233 4 1 -27.1771 -1.57535 0.784047
2234 4 1 -26.0704 -1.83735 1.26439
1761 4 1 7.90582 -24.307 5.3056
1999 4 1 -2.87298 -22.852 3.1439
1998 4 1 -1.70013 -23.1489 2.78484
1765 4 1 7.29736 -23.1556 4.64479
1766 4 1 7.12473 -22.3485 3.69051
1764 4 1 6.79907 -22.2193 5.22258
1762 4 1 7.73778 -23.2121 5.07742
3564 4 1 1.10207 -16.9296 2.86809
3528 4 1 -0.803486 -14.0851 3.59577
3529 4 1 0.141673 -14.0719 2.95722
3525 4 1 -0.981335 -11.2426 2.90075
3527 4 1 -0.598491 -13.3606 2.74628
2239 4 1 -26.8012 -4.24346 3.18165
2240 4 1 -25.9883 -3.65583 3.80501
2242 4 1 -26.0854 -3.86318 4.10339
2244 4 1 -24.8482 -3.99586 5.16395
2243 4 1 -25.0192 -3.2594 4.23384
2245 4 1 -25.9792 -4.19694 4.74856
2241 4 1 -25.1768 -3.41094 4.68519
3487 4 1 -1.90467 -4.82396 3.22404
3491 4 1 -0.976239 -2.8758 3.18381
3499 4 1 2.22255 -3.23183 3.72432
3498 4 1 2.01893 -4.1603 2.99579
3501 4 1 2.82728 -3.24708 4.58332
3502 4 1 3.76427 -2.80106 4.14898
3503 4 1 4.66416 -3.02594 4.88427
2935 4 1 21.1697 -2.73048 3.98602
2936 4 1 20.1712 -3.07175 4.3795
2937 4 1 19.0564 -3.34209 4.61132
3506 4 1 4.37456 -2.18753 3.16757
3504 4 1 4.44174 -2.60558 3.79772
3500 4 1 2.7275 -2.22117 3.93925
3505 4 1 5.4672 -2.42472 3.07307
2944 4 1 14.5431 -0.695437 4.56394
2943 4 1 15.4788 -1.20191 5.19221
2933 4 1 21.4627 -1.66713 4.60573
2934 4 1 22.1788 -2.1512 3.77048
2930 4 1 23.6949 -0.394245 5.20741
2932 4 1 21.6169 -0.42925 4.54598
2931 4 1 22.5344 -0.732866 5.21832
2881 4 1 25.6634 -0.980563 5.00588
2885 4 1 24.3369 -1.90195 5.12123
1760 4 1 6.99825 -24.2407 6.16277
1727 4 1 10.3782 -24.4769 6.3375
1729 4 1 9.82959 -25.9692 7.88481
1728 4 1 10.3861 -25.3457 7.05058
1722 4 1 11.371 -24.6888 5.97618
1721 4 1 12.5678 -24.3683 6.26574
1720 4 1 13.5571 -24.2902 6.93648
1763 4 1 7.7212 -22.4059 5.88849
1755 4 1 7.30301 -23.4859 7.87189
1757 4 1 7.64973 -22.0128 7.82462
1758 4 1 7.13386 -22.0399 6.69195
1759 4 1 7.28612 -23.2841 6.70758
1725 4 1 10.0972 -23.6248 7.96257
1726 4 1 9.98656 -23.4487 6.84279
1724 4 1 10.4554 -23.3528 6.78699
1723 4 1 11.2319 -23.4543 5.87542
1715 4 1 11.9696 -23.2941 7.89807
1716 4 1 12.7766 -22.7921 7.10936
1718 4 1 14.9512 -22.5994 6.03049
1717 4 1 13.7476 -22.6263 6.29609
1719 4 1 13.9904 -23.2385 6.43592
2553 4 1 -6.98381 -8.36118 5.66778
2557 4 1 -5.65986 -5.46866 5.79167
2555 4 1 -6.22546 -6.49618 6.26933
2554 4 1 -6.07804 -7.65067 6.1571
2552 4 1 -6.50717 -7.78882 6.65204
2551 4 1 -5.64524 -7.17009 7.11968
2550 4 1 -5.32287 -6.05565 6.80756
2549 4 1 -4.26555 -5.63047 7.20184
2247 4 1 -26.5176 -3.4515 6.67984
2246 4 1 -26.1415 -3.27344 5.57767
2248 4 1 -26.697 -3.76956 7.81453
2558 4 1 -6.43671 -5.17477 6.70586
2560 4 1 -5.51757 -3.92555 6.11142
2556 4 1 -6.47887 -5.33899 6.65254
2559 4 1 -5.587 -5.06581 5.77625
2561 4 1 -5.60725 -2.80085 5.66074
2954 4 1 12.1925 -2.77984 7.5824
2938 4 1 18.6701 -2.93183 5.71408
2891 4 1 21.4893 -4.85645 8.06961
2888 4 1 23.3795 -3.16199 7.19822
2887 4 1 23.6405 -3.20498 5.97405
2890 4 1 22.5785 -4.43672 7.75081
2889 4 1 23.0435 -4.15972 6.65554
2572 4 1 -10.7825 -0.285849 7.46829
2574 4 1 -11.2257 -0.72084 6.52237
2578 4 1 -8.75197 -0.439444 5.46484
2577 4 1 -8.69488 -0.959978 6.60692
2570 4 1 -8.8001 -1.42401 7.50058
2571 4 1 -9.88734 -1.01078 7.67402
2575 4 1 -10.0321 -0.697245 6.19
2573 4 1 -10.3762 -1.29086 7.05461
2569 4 1 -9.16481 -2.395 6.83157
2568 4 1 -8.36244 -1.86365 6.2177
2576 4 1 -9.20947 -1.02603 5.4681
2562 4 1 -6.59492 -2.22019 5.87715
2563 4 1 -5.44528 -2.09408 6.00412
2565 4 1 -5.95838 -1.91393 7.99039
2566 4 1 -6.49152 -1.99874 6.88849
2567 4 1 -7.62972 -2.39378 6.92977
2564 4 1 -6.04993 -2.60381 6.99115
2525 4 1 -3.5828 -0.414896 5.67631
2531 4 1 -4.52567 -0.0630624 6.73767
2526 4 1 -4.28751 -1.3286 5.8657
2527 4 1 -3.67547 -1.00338 6.87383
2533 4 1 -4.66231 -0.877107 7.99412
2528 4 1 -4.43624 -0.183609 7.2307
2952 4 1 12.2859 -0.872245 7.51923
2953 4 1 12.8762 -1.7904 7.86093
2950 4 1 12.5833 -0.0689703 6.30162
2951 4 1 11.5949 -0.690609 6.59148
2945 4 1 14.5419 -0.955171 5.66857
2947 4 1 14.6946 -1.63059 6.40645
2946 4 1 13.4991 -1.43786 6.06773
2948 4 1 13.7138 -1.03018 6.53914
2942 4 1 16.3173 -2.03233 5.62258
2941 4 1 16.2969 -1.65976 6.80469
2940 4 1 17.3388 -1.91276 6.29698
2939 4 1 18.39 -2.2294 6.69199
2793 4 1 20.2969 -0.454129 7.98913
2929 4 1 22.683 -0.653043 5.81068
2883 4 1 24.0429 -1.5166 6.52355
2926 4 1 24.1271 -0.280537 7.20974
2927 4 1 23.1189 -0.0243678 7.80787
2878 4 1 25.9416 -0.533167 6.69173
2884 4 1 24.4119 -2.54458 6.18537
2882 4 1 25.086 -1.0529 6.11681
2886 4 1 24.4247 -2.29431 6.31306
2925 4 1 24.377 -1.40772 7.64666
2879 4 1 26.1064 -0.980488 5.64646
1754 4 1 7.17305 -24.2502 8.79664
1751 4 1 7.61346 -25.042 9.86662
1752 4 1 7.23665 -24.4572 8.90989
1749 4 1 7.62582 -25.3766 10.0454
1730 4 1 9.50084 -24.8021 8.13904
1750 4 1 8.45377 -25.4661 9.10159
1756 4 1 8.02392 -22.9098 8.55488
1753 4 1 6.01069 -24.13 8.85503
1731 4 1 8.79256 -23.8913 8.47442
1732 4 1 9.19108 -23.1612 9.38854
1734 4 1 9.66207 -22.9745 9.33861
1733 4 1 9.94536 -24.1585 9.33052
1735 4 1 8.93219 -22.406 10.1878
1712 4 1 11.9571 -22.1941 10.3169
1713 4 1 12.4088 -22.1706 9.15116
1714 4 1 11.4572 -22.4624 8.5894
1736 4 1 9.21375 -21.2031 10.3702
2895 4 1 19.8752 -6.4655 9.00117
2896 4 1 20.6167 -7.1163 8.50618
2901 4 1 20.6112 -6.69668 10.1759
2897 4 1 19.812 -6.28786 8.76868
2899 4 1 21.295 -6.30597 10.2417
2898 4 1 20.8956 -5.95094 9.23304
2251 4 1 -26.9766 -3.16465 10.4879
2249 4 1 -26.4655 -3.07356 8.79518
2250 4 1 -26.1998 -3.57569 9.76243
2255 4 1 -23.9669 -3.17272 10.6956
2547 4 1 -5.21171 -4.67642 9.09787
2548 4 1 -4.50928 -4.98301 8.11671
2545 4 1 -3.99779 -4.18308 9.62703
2544 4 1 -3.99145 -3.31133 8.71469
2543 4 1 -3.11609 -4.0649 8.56208
2546 4 1 -4.90437 -4.66911 10.2838
2542 4 1 -2.98119 -2.77668 8.73092
2892 4 1 20.8731 -3.84763 8.10819
2894 4 1 20.0575 -5.33836 8.48361
2893 4 1 20.4667 -4.35196 9.06557
2788 4 1 22.2763 -3.33102 8.83995
2787 4 1 22.6488 -3.16906 10.009
2786 4 1 22.0609 -2.77595 9.05701
2785 4 1 22.7208 -3.77308 9.35645
2783 4 1 23.6691 -4.37683 9.67407
2789 4 1 23.1711 -2.75294 9.28309
2784 4 1 22.6833 -4.30964 10.404
2782 4 1 24.4791 -3.44289 9.72105
2781 4 1 25.3168 -3.7358 10.5808
2777 4 1 26.7541 -3.00011 10.2676
2780 4 1 26.1302 -4.0959 9.78239
2779 4 1 26.8749 -3.39278 10.4383
2775 4 1 26.8235 -3.21983 9.46787
2778 4 1 27.0724 -3.65648 9.27478
2273 4 1 -26.4321 -1.64318 9.375
2274 4 1 -26.3681 -0.482226 9.87511
2275 4 1 -26.0105 -0.454207 8.6701
2272 4 1 -26.1269 -1.10327 10.319
2269 4 1 -24.3953 -1.20428 10.6427
2282 4 1 -21.8156 -0.0592446 10.5763
2290 4 1 -20.3236 -0.141138 10.6411
2540 4 1 -3.0626 -2.45196 9.11275
2535 4 1 -4.587 -0.691883 9.51032
2536 4 1 -3.63543 -0.0118629 9.93048
2541 4 1 -1.8856 -2.52099 9.28534
2539 4 1 -2.48885 -1.39846 9.4407
2537 4 1 -2.56887 -0.175502 10.3964
2538 4 1 -1.65986 -0.932423 10.1475
2956 4 1 12.0822 -1.38486 8.5336
2955 4 1 12.9492 -2.16533 8.34105
2957 4 1 11.1028 -1.93177 8.35117
2958 4 1 11.2393 -1.89092 9.53836
2792 4 1 21.4048 -0.700241 8.25991
2791 4 1 21.6616 -1.13008 9.35392
2790 4 1 22.6208 -1.76701 9.35617
2924 4 1 24.1137 -2.11439 8.58449
2923 4 1 23.9245 -1.86914 9.80857
2921 4 1 22.3694 -1.69197 10.6878
2922 4 1 23.4093 -1.13264 10.687
2773 4 1 26.5609 -1.31922 9.8428
2772 4 1 26.8026 -0.759042 8.88315
2774 4 1 27.3932 -2.1671 9.66388
2776 4 1 27.6907 -2.4364 9.88041
1748 4 1 7.91005 -25.1293 11.2167
1746 4 1 6.61979 -25.3647 11.0273
1747 4 1 7.11347 -25.47 12.0851
1745 4 1 6.41645 -24.7515 12.0487
1744 4 1 5.87653 -23.7397 11.5957
1743 4 1 6.57598 -22.7568 11.7422
1741 4 1 7.77137 -22.8996 11.5965
1742 4 1 7.25086 -21.7758 11.9213
1740 4 1 8.55238 -22.0084 12.0446
1711 4 1 11.4144 -22.2442 11.3992
1709 4 1 11.5778 -21.9939 13.1234
1708 4 1 12.5765 -22.5623 13.3693
1710 4 1 12.3307 -22.1026 12.1592
1707 4 1 13.3591 -22.6898 12.4978
1706 4 1 13.5337 -21.62 13.0011
1738 4 1 9.13567 -20.4888 11.2462
1739 4 1 8.29918 -21.3566 11.0895
1737 4 1 10.1712 -20.8161 10.8409
2903 4 1 20.7801 -8.5311 11.9181
2904 4 1 22.0112 -8.40789 11.7863
2900 4 1 20.7681 -6.30602 11.3082
2902 4 1 20.6557 -7.66924 10.959
2905 4 1 22.5099 -7.49755 11.2817
2906 4 1 22.4197 -7.20411 12.4376
2907 4 1 21.8991 -6.13651 12.6443
2908 4 1 22.5824 -5.57018 13.447
2252 4 1 -26.0222 -2.88043 11.2168
2254 4 1 -25.0457 -3.74487 10.8083
2970 4 1 7.15406 -2.88216 12.5824
2911 4 1 23.8696 -4.84789 13.0692
2915 4 1 23.26 -3.08256 12.5274
2914 4 1 23.4907 -3.89058 11.6278
2913 4 1 24.129 -4.7664 11.1459
2912 4 1 24.5059 -5.25946 12.157
2916 4 1 24.3094 -2.75502 12.8969
2253 4 1 -24.8468 -2.64725 11.0501
2258 4 1 -24.5337 -2.2415 12.88
2260 4 1 -24.6734 -0.859927 13.3685
2257 4 3 -24.2428 -1.69105 11.856
2270 4 1 -25.0056 -0.682933 11.5849
2271 4 1 -25.9826 -0.264109 11.2111
2286 4 1 -22.1364 -0.0655244 12.2756
2268 4 1 -24.0368 -0.449517 11.5246
2256 4 1 -23.4127 -2.15249 11.1129
2284 4 1 -22.2953 -0.0701008 12.3961
2259 4 1 -23.7446 -1.57319 13.4391
2267 4 1 -23.962 -0.366088 12.7061
2288 4 1 -20.8007 -0.0493194 11.2041
2287 4 1 -21.0629 -0.568938 12.2469
2298 4 1 -18.0481 -0.340163 12.0584
2296 4 1 -18.7878 -0.64561 11.2576
2969 4 1 7.91155 -2.00898 12.6099
2971 4 1 7.41804 -1.72422 12.3694
2972 4 1 7.79879 -1.45539 13.4393
2968 4 1 8.16053 -0.87512 12.6501
2967 4 1 8.95906 -0.0580559 12.2119
2959 4 1 11.3888 -1.9086 10.7732
2960 4 1 11.0355 -1.70423 11.9275
2961 4 1 11.1904 -0.585153 11.743
2962 4 1 11.8994 -0.79015 12.6928
2963 4 1 11.6574 -0.160655 11.6662
2917 4 1 23.8925 -1.71819 12.4239
2919 4 1 23.6898 -2.18685 11.5883
2920 4 1 22.631 -1.8392 11.8425
2918 4 1 24.7607 -2.4156 12.0595
1705 4 1 14.4077 -21.0205 13.5873
1704 4 10 13.5663 -20.9122 14.4654
1702 4 10 13.5111 -20.9852 14.2661
1703 4 10 14.5795 -20.4059 14.2124
2909 4 1 21.5518 -5.07451 13.5123
2910 4 1 22.7779 -4.73752 13.5662
2977 4 1 7.88298 -0.387554 15.4819
2973 4 1 8.86092 -2.04403 13.498
2974 4 1 9.07505 -0.955602 13.7169
3041 4 1 20.1958 -0.208553 15.6772
2980 4 1 8.56284 -0.999208 16.9094
2981 4 1 8.51359 -1.26104 18.0601
2982 4 1 8.47726 -0.160063 17.7592
3036 4 1 18.3447 -0.163068 18.3701
3038 4 1 18.2725 -0.0902795 18.2686
3037 4 1 19.4443 -0.156932 17.8497
3382 4 1 -8.83927 4.57573 -13.6998
3369 4 1 -7.33818 10.0512 -14.1913
3386 4 1 -9.6183 2.59858 -11.194
3383 4 1 -8.7854 5.23767 -12.6215
3385 4 1 -8.98421 3.60564 -11.1416
3387 4 1 -8.58392 3.19192 -11.1855
3384 4 1 -8.62103 4.18353 -12.0957
3381 4 1 -7.73861 5.01911 -13.4605
3388 4 1 -7.35233 3.20394 -11.0565
3376 4 1 -7.42723 5.30267 -12.0365
3379 4 1 -7.36947 4.50022 -12.8384
3399 4 1 -5.24219 4.88193 -10.9658
3380 4 1 -6.65043 5.40634 -13.1882
3378 4 1 -7.13571 5.4262 -12.1652
3373 4 1 -6.24387 7.77662 -12.2023
3372 4 1 -6.08614 7.33041 -13.3151
3371 4 1 -6.98308 8.07339 -13.2635
3377 4 1 -7.28499 5.99986 -11.0841
3375 4 1 -6.7501 5.97347 -11.2582
3374 4 1 -6.6031 6.59728 -12.3335
3367 4 1 -8.77198 10.4209 -13.0582
3364 4 1 -8.65367 9.19011 -12.2526
3366 4 1 -8.66661 9.24908 -13.0438
3368 4 1 -7.92057 9.55611 -13.3284
3370 4 1 -7.16916 9.2843 -13.2471
3360 4 1 -5.93345 10.0397 -11.5055
3361 4 1 -6.98622 10.2368 -11.9967
3362 4 1 -7.64408 10.664 -11.0285
3363 4 1 -7.92048 10.1015 -12.1156
3365 4 1 -7.69386 8.64737 -12.7135
3359 4 1 -6.39705 11.1659 -11.7464
3358 4 1 -6.04816 12.1734 -12.2621
3357 4 1 -5.01612 12.7741 -12.2573
3343 4 1 0.193198 12.7931 -11.3784
3341 4 1 1.24103 13.0382 -11.6783
3353 4 1 -2.80113 15.2422 -11.0319
3352 4 1 -3.8856 14.6119 -10.9476
3355 4 1 -4.32345 14.2355 -11.2641
3356 4 1 -4.07835 13.4968 -12.2193
3346 4 1 -0.975999 14.6997 -11.336
3344 4 1 -0.60157 13.6579 -11.5674
3345 4 1 0.184 14.565 -11.2865
3342 4 1 0.329434 13.8718 -11.8315
3340 4 1 1.365 13.6515 -12.6712
3339 4 1 2.43609 14.0375 -12.1051
3336 4 1 2.55962 14.5122 -10.7871
3337 4 1 3.24293 15.2782 -11.3892
3338 4 1 3.23547 14.105 -11.1855
3392 4 1 -5.70984 2.11494 -9.38436
3393 4 1 -5.64722 2.5553 -8.35105
3390 4 1 -7.48043 2.87111 -9.21312
3389 4 1 -8.0126 3.50422 -10.1376
3391 4 1 -6.4026 2.875 -9.87621
3394 4 1 -6.09887 3.71416 -8.41092
3396 4 1 -6.08504 3.56522 -8.40968
3397 4 1 -5.86958 4.16092 -9.38915
3398 4 1 -5.6664 5.299 -9.86251
3400 4 1 -5.81452 5.74036 -10.2194
3402 4 1 -5.52697 5.89159 -8.61447
3401 4 1 -4.82737 6.01684 -9.57684
3403 4 1 -4.59868 6.60766 -8.64198
3332 4 1 1.90857 12.885 -9.00839
3331 4 1 1.41764 13.3784 -8.08078
3350 4 1 -3.07867 13.869 -9.12153
3351 4 1 -3.08199 14.6447 -9.96649
3354 4 1 -3.34184 14.222 -10.7141
3348 4 1 -2.47046 15.5715 -10.0833
3347 4 1 -1.94263 14.7385 -10.7115
3349 4 1 -2.42284 14.4615 -9.8842
3334 4 1 2.22461 15.0202 -9.21859
3333 4 1 2.52438 13.999 -8.77654
3335 4 1 2.86881 14.168 -9.76053
2653 4 1 -1.52323 2.36205 -6.2126
2652 4 1 -0.469903 2.53668 -5.5757
3395 4 1 -6.39752 3.31604 -7.34825
2655 4 1 -1.526 2.70519 -6.23939
2656 4 1 -1.05652 2.71559 -7.40664
2658 4 1 -0.64627 4.0752 -6.14218
2657 4 1 -1.22273 3.81479 -7.13432
3404 4 1 -3.76131 6.78498 -7.83543
3405 4 1 -4.33765 7.79316 -7.33752
3411 4 1 -4.67211 9.75176 -6.88466
3413 4 1 -5.1086 10.5528 -5.49224
3407 4 1 -3.32772 8.33148 -6.42283
3408 4 1 -3.66571 9.4084 -6.7683
3406 4 1 -4.47968 8.48055 -6.40847
3409 4 1 -3.99918 10.5193 -6.97882
3410 4 1 -4.01267 9.89605 -5.89247
3412 4 1 -5.2998 10.7892 -6.63197
3330 4 1 1.67182 13.4902 -6.91735
3329 4 1 2.25375 14.4041 -6.51153
3328 4 1 2.04749 15.6746 -6.59352
3326 4 1 3.7648 15.6343 -6.46653
3323 4 1 3.62791 17.758 -7.09304
3324 4 1 4.39992 17.3966 -7.92801
3327 4 1 2.94637 16.4981 -6.58089
3325 4 1 3.76623 16.3972 -7.44416
3322 4 1 3.54682 18.1251 -5.8782
3291 4 1 2.87485 20.8769 -5.77819
3288 4 1 4.36912 19.3875 -5.53381
3296 4 1 2.78396 23.0918 -6.24175
3295 4 1 3.62661 22.5269 -5.55266
3448 4 1 -3.58379 0.344707 -3.37124
3451 4 1 -4.63734 0.313249 -3.11434
2651 4 1 -1.55369 2.59627 -5.01455
2650 4 1 -0.818084 1.92343 -4.31948
2654 4 1 -1.71641 2.29898 -5.10445
2649 4 1 -1.43312 1.50942 -3.35872
3436 4 1 -2.87248 4.32147 -4.04619
3434 4 1 -3.30496 4.99555 -4.49907
3440 4 1 -3.94123 3.47144 -3.36757
3439 4 1 -3.95308 4.48351 -2.79174
3441 4 1 -4.72685 4.26093 -2.80505
2659 4 1 -0.691328 4.08617 -4.91839
2660 4 1 -0.21442 3.19916 -4.24168
3435 4 1 -2.13513 5.28253 -4.30214
3437 4 1 -2.40286 4.18002 -3.0253
2661 4 1 0.904264 3.34517 -3.82733
2663 4 1 0.129569 4.6161 -3.36884
2662 4 1 1.25281 4.56672 -3.70735
3430 4 1 -5.6855 6.3641 -2.85464
3431 4 1 -5.0805 5.71423 -3.77989
3433 4 1 -3.81147 5.75558 -5.24121
3429 4 1 -4.48374 6.50871 -3.25064
3432 4 1 -4.08992 6.28194 -4.17972
3428 4 1 -3.305 6.43207 -2.96853
2664 4 1 -0.0283893 5.83448 -3.53646
3427 4 1 -2.59283 5.48469 -3.13204
2668 4 1 1.7473 6.57745 -2.9134
2671 4 1 2.1301 7.10129 -3.05533
3415 4 1 -5.61543 8.9669 -3.81623
3416 4 1 -5.51149 9.4984 -2.7229
3417 4 1 -4.56971 10.0712 -3.12064
3414 4 1 -5.25723 9.75967 -4.58505
3280 4 1 6.17759 15.7312 -4.01885
3320 4 1 1.75101 17.8878 -4.48526
3321 4 1 2.5914 17.975 -5.19566
3319 4 1 1.36202 18.5719 -3.52473
3285 4 1 5.05013 17.9775 -3.30594
3287 4 1 4.63879 18.4234 -4.83853
3281 4 1 6.74663 16.5196 -3.26104
3284 4 1 6.19334 17.958 -3.34046
3283 4 1 7.19345 18.2654 -2.81573
3286 4 1 5.52329 17.852 -4.34021
3282 4 1 6.78897 17.6318 -3.7096
3279 4 1 6.66118 16.8428 -3.93348
3277 4 1 6.77099 17.7235 -5.22545
3278 4 1 5.90233 16.9478 -4.94114
3276 4 1 7.73273 18.181 -4.54812
3275 4 1 7.79743 17.5997 -3.50284
3274 4 1 9.00172 17.6016 -3.69654
3273 4 1 10.0035 18.1472 -3.89861
3272 4 1 10.6267 18.047 -2.81786
3290 4 1 2.40704 20.5312 -4.67316
3318 4 1 1.19983 19.5769 -3.02857
3289 4 1 3.48864 20.0015 -5.00952
3270 4 1 10.4924 19.3611 -3.39951
3247 4 1 11.4261 21.2882 -3.99054
3297 4 1 2.40808 23.695 -5.27977
3292 4 1 3.45345 21.7309 -5.24442
3294 4 1 3.10649 23.1654 -4.59775
3293 4 1 3.85962 22.2707 -4.24849
3304 4 1 4.72476 23.6722 -3.27982
3303 4 1 3.98567 23.8181 -4.21397
3306 4 1 5.03982 22.3431 -3.08533
3305 4 1 5.07708 22.818 -4.11011
3265 4 1 9.59309 21.9509 -3.01273
3262 4 1 10.7155 23.2154 -4.09204
3263 4 1 9.75036 22.7555 -3.49521
3246 4 1 11.5861 21.7328 -2.91146
3248 4 1 12.1969 22.2495 -3.96118
3249 4 1 11.2428 21.9692 -4.56477
3250 4 1 12.0162 22.5238 -3.78674
3251 4 1 11.5927 23.3601 -4.52362
3252 4 1 12.5805 24.0689 -4.43366
3261 4 1 11.4489 23.3737 -3.16377
3299 4 1 2.57764 24.8928 -3.45085
3298 4 1 2.27638 24.6288 -4.64038
3300 4 1 2.72892 25.022 -4.59805
3301 4 1 3.4776 25.8166 -5.08991
3302 4 1 3.96325 24.8306 -4.72102
3253 4 1 12.1276 25.1384 -3.93414
3254 4 1 12.2259 25.6296 -2.75961
3256 4 1 11.7417 25.8406 -2.98561
3255 4 1 11.6024 24.5824 -3.00016
3258 4 1 12.8965 24.7202 -2.98806
3446 4 1 -4.80399 1.62807 -2.14996
3444 4 1 -5.34428 2.36357 -2.14668
3445 4 1 -4.96138 2.14477 -1.10855
3447 4 1 -3.80834 0.979619 -2.36099
3443 4 1 -4.27338 2.24795 -1.8414
2644 4 1 -0.693519 0.203357 -0.983188
2643 4 1 -0.388592 0.946521 -0.0221946
2638 4 1 -2.1399 2.32619 -0.187886
2648 4 1 -0.838613 1.15866 -2.35063
2646 4 1 -0.410863 0.782732 -2.34725
2645 4 1 -1.46381 0.677838 -1.75805
2647 4 1 0.0407672 1.35838 -1.49707
3438 4 1 -3.20389 3.81114 -2.21063
3442 4 1 -4.77709 3.14468 -2.38304
3426 4 1 -3.26418 6.18302 -2.39078
3425 4 1 -4.02296 6.28475 -1.45969
3424 4 1 -3.41243 7.20464 -0.905024
3422 4 1 -4.16125 7.65356 -1.97197
3423 4 1 -4.58112 6.89285 -1.25726
2666 4 1 -0.107465 6.58987 -1.88293
2665 4 1 0.119964 5.55129 -2.39185
2667 4 1 0.889931 6.1085 -2.18779
2670 4 1 1.94375 5.98539 -2.60157
2669 4 1 2.11756 6.90426 -1.83451
2672 4 1 2.30241 7.39736 -1.95504
2673 4 1 3.33559 7.88508 -1.6706
3419 4 1 -5.65201 9.52893 -1.99694
3418 4 1 -4.65032 9.03974 -2.57554
3421 4 1 -5.1674 8.08984 -1.49122
3420 4 1 -4.54843 9.13519 -1.74663
2678 4 1 5.0246 9.99251 -0.245723
2675 4 1 4.38734 9.37957 -0.949602
2674 4 1 3.43656 9.1014 -1.67178
2677 4 1 4.40061 9.66785 -1.18868
2676 4 1 5.50271 9.67143 -0.629785
3310 4 1 2.27069 21.0249 -0.640877
3317 4 1 1.62692 19.088 -2.03307
3314 4 1 0.908894 20.8341 -1.79484
3316 4 1 1.62464 20.1919 -1.85288
3315 4 1 0.581957 19.7198 -1.96222
3309 4 1 3.2367 21.3495 -1.25615
3267 4 1 9.7652 21.2151 -1.0923
3268 4 1 9.63317 20.6441 -2.07109
3269 4 1 10.4932 19.7082 -2.18883
3271 4 1 10.8683 19.0851 -2.32242
3244 4 1 12.3192 19.9884 -2.63845
3243 4 1 12.8873 20.9205 -2.23596
3245 4 1 11.2973 20.6967 -2.48258
3241 4 1 12.9999 20.9659 -1.37884
3239 4 1 13.1114 20.3736 -0.238512
3240 4 1 12.1159 20.4148 -0.863213
3238 4 1 14.2743 20.5543 -0.458834
3233 4 1 14.6026 19.1062 -0.300058
3237 4 1 15.3554 20.8007 -1.05026
3236 4 1 16.1873 20.4225 -0.235979
3313 4 1 1.54848 21.5911 -1.06272
3308 4 1 4.39867 21.6892 -1.41328
3307 4 1 5.41935 21.9218 -1.99938
3266 4 1 9.75613 22.1071 -1.86086
3264 4 1 9.00377 22.8859 -2.61889
3242 4 1 12.3306 21.8717 -1.8298
3260 4 1 11.6276 23.4294 -1.98104
3259 4 1 12.7389 23.7773 -2.28453
3257 4 1 12.6597 25.6308 -2.31964
2637 4 1 -2.72472 2.13377 0.780495
2639 4 1 -1.96726 2.0354 0.928908
2641 4 1 -0.0851647 1.03474 0.752992
2640 4 1 -1.25372 1.04723 0.72494
2642 4 1 0.775439 0.818293 0.00529184
2690 4 1 6.36058 2.25804 2.35464
2629 4 1 -6.4327 3.34275 2.41196
2635 4 1 -2.77838 2.93214 1.67079
2631 4 1 -5.02661 4.20271 1.48408
2633 4 1 -3.84409 2.84566 1.65304
2632 4 1 -4.52569 3.49098 2.32526
2630 4 1 -5.32279 3.77503 2.59743
2636 4 1 -1.88833 2.87947 0.989151
2687 4 1 6.99611 5.12656 2.58047
2689 4 1 6.52768 3.36741 1.96497
2691 4 1 7.45234 2.73983 2.07305
2692 4 1 8.50574 2.92326 2.69217
2681 4 1 5.34304 8.01488 2.34942
2685 4 1 6.25707 6.28507 2.65757
2682 4 1 6.26343 7.15738 2.50381
2683 4 1 6.27053 6.60974 1.47241
2684 4 1 5.74666 5.53626 1.82935
2680 4 1 5.31998 9.10856 1.7652
2679 4 1 5.43234 9.26149 0.605295
3229 4 1 11.6884 18.5571 1.7426
3232 4 1 14.0376 18.2134 0.342614
3234 4 1 15.1622 18.6612 0.658134
3311 4 1 2.08167 20.0568 0.0671488
3312 4 1 1.36126 21.065 0.0235446
3225 4 1 10.3343 18.9019 2.37819
3228 4 1 12.47 18.9634 0.945469
3230 4 1 12.1067 18.9177 0.684147
3227 4 1 12.0283 18.9714 2.01195
3222 4 1 11.635 20.3105 2.57364
3221 4 1 12.4866 20.8467 1.89847
3220 4 1 13.2213 19.9106 1.47548
3226 4 1 11.0789 19.4554 1.54864
3231 4 1 13.1053 18.8705 0.0519568
3235 4 1 15.3641 19.7381 0.276287
3219 4 1 14.4346 19.8922 1.72443
2585 4 1 -11.3984 1.95333 5.31676
2579 4 1 -9.3127 0.41658 4.70239
2584 4 1 -10.4137 2.68952 5.24827
2583 4 1 -10.3531 1.50473 5.21249
2582 4 1 -10.3766 2.28701 4.23767
2580 4 1 -10.319 0.944326 4.09464
2581 4 1 -9.39176 1.62987 3.99346
2626 4 1 -8.18669 1.40987 3.16746
2627 4 1 -8.34052 2.66094 3.44584
2587 4 1 -10.1798 2.53308 5.24183
2586 4 1 -10.337 1.35863 5.28289
2623 4 1 -5.69638 1.46411 3.12903
2620 4 1 -5.68498 2.46133 4.80188
2624 4 1 -6.83227 1.46421 2.90846
2625 4 1 -7.33156 1.5685 3.99488
2622 4 1 -4.8403 2.129 3.50669
2621 4 1 -4.50212 2.33165 4.71399
2521 4 1 -2.80554 2.37753 4.81729
2523 4 1 -3.9942 1.28401 4.47546
2522 4 1 -3.13085 1.74347 3.81221
2693 4 1 8.94733 2.68811 3.7354
2628 4 1 -7.20111 3.25941 3.40092
2634 4 1 -3.40766 3.02456 2.74992
2520 4 1 -3.48051 3.22367 5.28375
2686 4 1 5.89907 5.17632 2.88083
2688 4 1 6.26892 4.24724 2.75677
2698 4 1 9.9666 2.98587 4.82413
2697 4 1 9.76241 4.13255 5.14067
2695 4 1 8.88605 3.14511 3.22666
2694 4 1 9.64094 3.64624 4.09722
2696 4 1 9.0494 3.50253 4.35385
2699 4 1 10.9349 3.65576 5.12997
2807 4 1 20.264 5.09591 4.644
2808 4 1 19.2984 5.79273 5.01877
2809 4 1 20.4893 5.47369 5.20237
2813 4 1 20.8018 7.41052 5.38095
2734 4 1 23.1086 6.75649 5.30771
2733 4 1 21.88 6.75327 5.23462
2735 4 1 23.7992 7.56706 4.71232
2732 4 1 22.2143 5.64406 5.15106
2736 4 1 24.6828 6.9138 4.16934
2737 4 1 24.84 7.43596 3.04109
2738 4 1 25.7692 6.71602 3.16197
2739 4 1 24.6769 7.35217 3.27407
2740 4 1 25.5676 7.63776 3.97257
2464 4 1 -14.294 8.44919 4.9097
2814 4 1 21.5348 8.33553 5.18522
2741 4 1 25.6533 8.38591 4.82687
2449 4 1 -13.6453 11.2296 3.7847
2447 4 1 -13.7972 12.2713 3.71841
2446 4 1 -13.4696 12.4951 4.81289
2450 4 1 -12.7739 10.8043 4.52102
2448 4 1 -12.8606 11.8372 3.16636
2445 4 1 -13.638 13.6154 4.80575
2444 4 1 -13.0373 14.5599 4.65251
3164 4 1 11.6205 15.8478 5.14804
3224 4 1 10.5322 18.5464 3.46263
3166 4 1 10.915 16.7559 4.90967
3167 4 1 10.7968 17.8784 4.41488
3168 4 1 11.5361 18.2467 5.36638
3223 4 1 10.7003 19.6437 2.9265
3214 4 1 12.8732 20.8979 3.87942
3213 4 1 12.1608 21.1442 4.79235
3218 4 1 13.7626 19.8961 2.73456
3216 4 1 15.0428 20.1698 3.33896
3217 4 1 14.3436 19.2236 3.52438
3215 4 1 13.9936 20.7112 3.4875
2588 4 1 -11.0399 2.49842 6.03335
2590 4 1 -11.0369 2.28548 6.88699
2593 4 1 -8.25074 1.98869 6.288
2591 4 1 -9.97696 1.89079 7.40615
2592 4 1 -8.86576 2.3559 7.18042
2594 4 1 -8.10021 1.9459 7.47757
2595 4 1 -8.59539 2.30808 6.52829
2618 4 1 -5.88646 2.39314 6.58421
2619 4 1 -6.47453 2.1223 5.61457
2532 4 1 -5.00674 0.222112 7.83692
2524 4 1 -3.50194 0.711975 5.41689
2530 4 1 -3.31487 0.127631 6.70657
2529 4 1 -4.32228 0.388896 6.19991
2949 4 1 13.716 0.0648619 6.07218
2713 4 1 14.979 1.91249 5.87563
2712 4 1 14.1025 2.40862 6.59195
2714 4 1 16.0559 1.47016 5.85026
2717 4 1 17.6645 2.01461 7.0286
2715 4 1 16.3657 1.61659 7.06077
2718 4 1 18.7979 2.15844 6.61826
2804 4 1 20.4742 2.6473 6.47743
2794 4 1 20.7056 0.213116 7.14734
2928 4 1 22.7877 0.0280001 6.70412
2795 4 1 21.6993 0.532996 6.47699
2800 4 1 22.8168 2.29719 6.88524
2801 4 1 21.5646 2.43909 6.54668
2798 4 1 22.162 1.8978 7.64515
2797 4 1 22.5788 2.17451 6.50564
2796 4 1 22.4865 1.20623 7.14882
2877 4 1 25.3259 0.347177 7.17387
2880 4 1 25.6064 0.0942874 5.49187
2876 4 1 26.1155 1.08031 7.65109
2874 4 1 25.4581 1.23781 7.70405
2875 4 1 25.6372 1.27336 6.5695
2589 4 1 -11.0461 3.49042 6.68202
2596 4 1 -9.00646 3.35014 6.1494
2597 4 1 -8.17005 3.26172 6.94902
2614 4 1 -8.78412 4.23585 7.50552
2617 4 1 -6.98242 2.85581 6.48058
2599 4 1 -7.91347 5.1056 7.39043
2598 4 1 -7.77014 4.29576 6.54627
2616 4 1 -7.10487 3.49382 7.5015
2495 4 1 -5.95903 4.08451 6.79861
2496 4 1 -6.2427 4.96701 7.58929
2494 4 1 -6.60721 5.10343 6.72882
2518 4 1 -3.32075 3.89299 6.4551
2519 4 1 -2.81551 4.25551 5.45987
2517 4 1 -3.65654 4.41222 7.52704
2700 4 1 11.4896 4.69791 5.45814
2702 4 1 12.1279 4.00649 5.84296
2701 4 1 11.547 4.55154 6.65426
2703 4 1 12.059 3.28044 6.73072
2704 4 1 12.7762 4.218 6.42021
2711 4 1 14.857 2.8206 7.33243
2707 4 1 14.6909 3.96761 6.84418
2705 4 1 13.9969 4.01836 6.665
2706 4 1 14.5171 4.26953 5.64078
2708 4 1 14.1677 4.62599 7.70187
2716 4 1 16.7483 2.78266 7.04294
2802 4 1 20.7247 3.33746 6.76094
2805 4 1 20.6842 3.09002 5.40564
2806 4 1 20.7369 4.31998 5.42446
2803 4 1 20.471 3.49018 5.57661
2719 4 1 19.4795 3.19486 6.72681
2720 4 1 19.3879 3.64452 7.81199
2721 4 1 19.6486 4.70134 7.33033
2724 4 1 21.1489 3.56452 7.79465
2725 4 1 21.4673 4.23468 6.76615
2810 4 1 19.7683 5.33583 6.11024
2799 4 1 22.38 3.06001 7.53757
2728 4 1 23.1557 4.08945 7.192
2727 4 1 23.36 3.39998 6.21202
2726 4 1 22.1996 3.30772 6.57661
2730 4 1 23.6389 5.14114 6.80195
2729 4 1 23.9243 4.69196 7.91542
2731 4 1 22.6562 5.332 6.16863
2870 4 1 23.7669 2.77529 7.98409
2462 4 1 -13.8892 7.95485 6.50426
2460 4 1 -12.5966 7.51697 7.497
2461 4 1 -12.8842 7.45037 6.39325
2459 4 1 -12.5965 7.12755 6.41197
2458 4 1 -11.8277 7.99045 5.91024
2457 4 1 -10.9958 7.19318 6.20459
2600 4 1 -8.80373 5.81459 7.19424
2493 4 1 -7.11651 6.00103 7.27567
2490 4 1 -6.54145 6.83973 7.9806
3087 4 1 12.8047 6.78509 7.31087
3088 4 1 13.452 7.42851 6.42569
3097 4 1 12.9998 7.98269 8.01465
3086 4 1 13.9679 6.35161 7.54082
2811 4 1 19.5293 6.29212 6.80267
2812 4 1 20.3052 6.49094 5.9211
2815 4 1 21.1551 7.52185 6.07518
2817 4 1 20.6614 7.67269 6.89261
2742 4 1 24.6742 7.91285 5.43137
2743 4 1 25.0863 7.65968 6.55626
2463 4 1 -14.6819 8.73949 6.04668
2465 4 1 -14.7282 9.33841 5.44369
2468 4 1 -14.9123 10.5895 7.02834
2467 4 1 -14.1454 9.83799 6.49616
2466 4 1 -13.5196 9.40043 5.63244
2469 4 1 -13.8676 10.7651 7.65081
2453 4 1 -11.3607 9.75242 6.2496
2452 4 1 -12.2327 10.4463 5.87295
2456 4 1 -11.4733 8.21824 6.72783
2454 4 1 -12.5451 9.49339 6.38542
2455 4 1 -11.3706 9.34422 6.57632
3090 4 1 12.9478 8.2576 6.77793
3093 4 1 14.8249 9.64831 5.80935
3089 4 1 13.7834 8.49084 5.9377
3091 4 1 14.0093 8.41604 6.34567
3092 4 1 13.6967 9.53943 6.1957
3096 4 1 14.0333 8.49189 7.67541
3094 4 1 14.9813 9.46942 6.98871
2825 4 1 17.3046 9.02495 6.4581
2826 4 1 17.9798 9.23836 7.48987
2827 4 1 17.078 8.56908 7.98921
2824 4 1 18.4545 8.89942 6.57476
2822 4 1 18.4702 8.78655 6.5606
2821 4 1 18.9349 8.59178 7.61634
2823 4 1 19.6702 8.66776 6.30924
2818 4 1 20.0268 8.38102 7.53047
2816 4 1 21.7722 8.16195 6.7819
2747 4 1 23.6975 9.04326 7.92199
2745 4 1 24.4077 9.70946 5.85902
2746 4 1 24.5634 9.44413 7.05298
2744 4 1 24.5052 8.65294 6.33723
2749 4 1 24.2925 9.9857 7.70067
2451 4 1 -13.1952 11.1019 5.57148
3148 4 1 12.8872 12.9991 7.58765
3153 4 1 15.451 13.1707 7.51887
2441 4 1 -14.3943 14.3617 6.93468
2442 4 1 -13.908 14.2195 5.84734
2440 4 1 -15.4205 14.88 7.3275
2439 4 1 -15.07 15.8532 7.78905
2443 4 1 -13.0712 15.0981 5.72593
2421 4 1 -8.2212 15.0905 8.07016
3149 4 1 13.1826 13.62 6.59765
3163 4 1 12.4053 15.8457 6.11303
3162 4 1 11.6496 14.8611 5.89671
3161 4 1 12.5829 15.335 6.38752
3150 4 1 14.343 13.8472 6.85481
3151 4 1 13.5496 13.6223 7.70279
3158 4 1 14.5824 15.5817 7.68362
3157 4 1 15.5471 15.745 7.02442
3159 4 1 14.4109 16.072 6.59573
2438 4 1 -16.0042 16.3189 7.09377
2437 4 1 -15.2985 16.3922 8.06421
3172 4 1 11.7274 18.4615 7.15882
3169 4 1 11.1721 17.7611 6.37861
3170 4 1 11.2562 18.4023 7.36042
3160 4 1 13.2612 16.3664 6.61884
3165 4 1 11.5711 16.7797 5.89199
3173 4 1 11.0117 19.3441 7.45626
3176 4 1 13.2458 19.7022 8.05756
3177 4 1 14.356 19.2926 7.77947
3205 4 1 10.4155 23.4423 7.14945
3202 4 1 9.20301 22.9987 7.43573
3209 4 1 10.758 23.5575 5.85709
3203 4 1 9.56403 23.4028 6.39615
3212 4 1 11.4071 21.9291 5.38536
3207 4 1 11.9556 21.963 6.82101
3206 4 1 11.3236 22.7591 7.46191
3208 4 1 11.4424 23.0237 6.61531
3210 4 1 11.9337 23.3273 6.15531
3211 4 1 11.0296 23.037 5.40188
3191 4 1 12.3562 24.2211 7.60935
3190 4 1 12.853 23.1981 7.09017
3187 4 1 15.0515 23.4463 6.99537
3186 4 1 15.4818 23.0028 7.97994
3204 4 1 10.1436 24.4944 6.45681
3189 4 1 12.8961 24.2991 6.68858
3188 4 1 14.1064 24.2387 7.04743
2276 4 1 -25.6686 0.634814 8.98505
2278 4 1 -24.362 1.19342 8.82974
2277 4 1 -24.6758 0.0775041 8.78071
2281 4 1 -22.4179 0.899803 10.573
2279 4 1 -23.1799 0.918628 9.08528
2280 4 1 -22.6326 1.71214 9.75132
2293 4 1 -18.9882 1.30432 10.4154
2291 4 1 -19.413 0.578663 10.2999
2292 4 1 -18.71 0.735936 9.37454
2534 4 1 -4.40723 0.132869 8.66587
2710 4 1 14.2396 2.25432 8.17384
2865 4 1 21.4455 2.62724 9.9934
2872 4 1 23.4574 0.425462 8.62651
2871 4 1 23.5032 1.56901 8.10577
2867 4 1 23.0941 2.05389 9.50298
2771 4 1 26.3396 0.270912 9.35028
2869 4 1 24.7075 2.09777 8.46602
2873 4 1 24.4412 1.03183 8.35788
2769 4 1 25.6022 1.77533 9.99453
2770 4 1 26.0157 0.656282 10.4733
2611 4 1 -9.56891 3.58534 10.1955
2607 4 1 -10.2458 4.24791 9.29466
2608 4 1 -9.27046 4.35763 9.94514
2610 4 1 -9.03659 4.13851 9.37681
2609 4 1 -9.72182 3.2702 9.83405
2606 4 1 -9.55363 4.77905 10.1359
2500 4 1 -8.16561 4.55352 10.3275
2613 4 1 -8.98314 3.35188 8.25541
2612 4 1 -8.78191 3.79369 9.31626
2615 4 1 -7.99434 3.77447 8.23253
2497 4 1 -6.05761 4.08737 8.46311
2499 4 1 -7.47371 5.01796 9.4499
2498 4 1 -7.23031 3.98137 8.85317
2516 4 1 -3.73812 4.75574 8.68804
2515 4 1 -3.81516 5.17963 9.78459
3077 4 1 12.4985 5.14273 9.60167
2709 4 1 14.1632 3.5049 8.12868
3081 4 1 14.7781 4.76349 9.33361
3080 4 1 13.7849 4.47457 9.89217
3079 4 1 14.7568 5.13796 9.81327
2723 4 1 20.4429 3.97892 8.70581
2722 4 1 20.3265 5.12627 8.24018
2864 4 1 21.9162 3.65973 10.1799
2868 4 1 23.7678 2.77499 8.94716
2866 4 1 22.2118 2.90836 9.18208
2326 4 1 -20.4851 7.27779 10.4577
2601 4 1 -8.46846 6.11072 8.22733
2604 4 1 -10.1025 6.88349 9.50651
2602 4 1 -8.97417 7.17384 8.63004
2605 4 1 -10.3612 5.71569 9.94027
2603 4 1 -10.1406 7.64204 8.58686
2503 4 1 -8.73408 6.67864 10.4604
2492 4 1 -7.49456 5.86857 8.43785
2491 4 1 -6.8037 6.5582 9.10025
2489 4 1 -6.52035 7.9756 8.50862
2501 4 1 -7.53459 5.51299 10.2337
2502 4 1 -7.89919 6.38686 9.54459
2488 4 1 -6.08156 7.45114 9.55547
3076 4 1 12.8893 5.72408 10.544
3083 4 1 14.664 6.81154 8.34325
3084 4 1 15.3672 6.61537 9.34064
3085 4 1 14.8597 6.28108 8.2895
3082 4 1 14.59 5.83001 8.93699
3099 4 1 14.2233 8.00117 9.80105
3078 4 1 13.6567 5.47117 9.80875
2831 4 1 16.9196 7.91085 10.4334
2819 4 1 20.6222 7.63589 8.36059
2753 4 1 23.7671 7.89274 9.29827
2471 4 1 -14.7299 10.1956 9.34597
2472 4 1 -13.7571 9.50791 9.06542
2474 4 1 -12.5592 8.78546 9.94155
2476 4 1 -12.7362 8.70161 9.07584
2473 4 1 -13.3321 8.35392 9.1993
2475 4 1 -13.2951 9.66728 9.53096
2479 4 1 -11.3137 9.52838 10.2469
2477 4 1 -11.7577 9.32693 8.89718
2478 4 1 -11.2008 10.2473 9.33313
2482 4 1 -8.72472 9.52234 9.73738
2480 4 1 -10.1404 9.47782 10.1511
2481 4 1 -9.27698 8.57374 10.2047
2483 4 1 -7.85521 8.88362 10.0939
2484 4 1 -6.89925 9.49873 9.78796
2485 4 1 -5.95304 9.24324 10.5085
2487 4 1 -5.85725 8.60713 9.92663
2486 4 1 -4.83867 8.66377 10.4703
3102 4 1 13.3626 8.11628 10.2808
3098 4 1 13.6132 8.2845 8.90678
3095 4 1 14.6444 9.28418 8.16729
3115 4 1 16.065 9.89209 10.0385
3100 4 1 13.6163 8.42995 10.6804
3113 4 1 14.5887 10.1748 10.0344
2828 4 1 17.2309 8.161 9.1646
2830 4 1 16.7377 8.44908 9.37105
2829 4 1 17.631 9.28608 9.35684
3116 4 1 16.9663 10.6056 9.62887
2820 4 1 20.0556 8.62907 8.08616
2756 4 1 22.5691 8.11351 10.7604
2755 4 1 23.1677 8.60199 9.76313
2751 4 1 23.8485 8.53156 8.79784
2748 4 1 24.7975 9.25045 8.46968
2754 4 1 24.2581 8.40747 10.1961
2750 4 1 24.3285 9.6468 8.84339
2752 4 1 24.3725 8.69609 9.87776
2337 4 1 -23.2436 12.6821 10.6509
2334 4 1 -21.7074 10.9733 10.1978
2470 4 1 -14.7447 11.0011 8.37663
3123 4 1 14.8836 13.1337 9.45712
3122 4 1 15.4226 12.1892 10.0122
3152 4 1 14.4662 13.0588 8.27677
3114 4 1 15.5072 10.8344 10.5767
3117 4 1 16.1978 11.295 10.2572
2345 4 1 -19.9634 15.7009 10.4818
2436 4 1 -15.1926 15.2258 8.55334
2430 4 1 -13.5676 15.3262 9.79464
2433 4 1 -13.7034 16.0165 9.31353
2434 4 1 -14.6804 15.4949 9.68446
2429 4 1 -12.4857 15.1708 9.23441
2427 4 1 -12.1892 15.0482 9.37719
2426 4 1 -11.4073 14.2176 9.63045
2431 4 1 -13.1651 15.2596 8.61805
2428 4 1 -11.3444 15.6378 8.90919
2425 4 1 -10.4687 14.8661 9.28981
2424 4 1 -10.0204 14.7793 8.14402
2423 4 1 -10.1814 15.2326 9.19816
2422 4 1 -9.35051 15.0966 8.31039
2419 4 1 -6.53917 15.4633 9.21514
2420 4 1 -7.0931 15.4356 8.17962
3147 4 1 12.4602 13.8753 8.36031
3144 4 1 12.4502 14.8335 8.80469
3146 4 1 12.326 14.6258 9.2494
3145 4 1 13.2479 13.9428 9.07143
3143 4 1 12.2934 15.7991 9.65488
3154 4 1 15.8536 13.6027 8.5873
3155 4 1 15.145 14.5234 8.56351
3156 4 1 15.6663 15.4903 8.16493
3124 4 1 16.0361 13.6069 9.65656
3130 4 1 15.9236 14.7508 10.5498
3125 4 1 17.2439 13.8607 9.45177
3126 4 1 17.2409 14.5034 8.35567
3128 4 1 17.4118 14.639 8.86611
3129 4 1 16.6094 15.1613 9.65223
3127 4 1 18.3438 14.0586 8.58004
2435 4 1 -15.6294 16.1555 9.16145
2432 4 1 -12.6354 16.3401 8.90057
2418 4 1 -6.39764 16.4158 9.84626
2417 4 1 -6.56696 17.483 9.40861
2416 4 1 -7.74386 17.5414 9.17893
2415 4 1 -7.22513 18.1862 10.0419
2412 4 1 -6.46731 18.6959 10.5728
3171 4 1 12.1439 18.1728 8.20415
3141 4 1 12.6982 17.2745 8.88137
3140 4 1 12.7459 18.3366 9.45013
3139 4 1 13.385 18.1644 8.39728
3142 4 1 11.9985 16.9491 9.69018
3136 4 1 14.5895 18.4322 9.87125
2414 4 1 -7.30671 19.328 10.3373
2410 4 1 -6.31425 21.0447 10.5041
2411 4 1 -6.62056 19.8773 10.5078
3175 4 1 12.5619 18.9948 8.71878
3174 4 1 11.3804 19.25 8.60579
3178 4 1 15.1098 20.023 8.3328
3179 4 1 13.9081 20.0667 8.18762
3137 4 1 14.0693 19.5812 9.94866
3180 4 1 14.5123 21.0797 8.39711
3183 4 1 14.7541 21.4254 10.063
3184 4 1 15.6195 21.163 9.22955
3138 4 1 13.5403 19.234 8.943
2389 4 1 -9.97133 22.7206 9.92204
3201 4 1 9.02258 23.884 8.22055
3193 4 1 12.6357 24.225 9.05989
3192 4 1 12.538 23.2493 8.37329
3194 4 1 11.3491 24.0723 9.07874
3185 4 1 16.0174 22.1028 8.53876
3181 4 1 13.5376 21.6754 8.93054
3182 4 1 13.7641 22.2208 10.0467
3200 4 1 8.72721 24.9476 8.49537
3199 4 1 9.64532 24.2813 8.39794
3198 4 1 9.30499 25.1598 9.23078
3197 4 1 10.0754 25.1115 8.27851
3196 4 1 9.67555 25.1308 9.38304
3195 4 1 10.8717 25.1343 9.12843
2266 4 1 -24.9648 0.226675 13.1414
2264 4 1 -23.4521 0.186307 13.2912
2283 4 1 -21.6145 0.578492 11.6432
2285 4 1 -22.0035 1.01219 12.6972
2265 4 1 -24.0847 0.337607 12.3309
2289 4 1 -20.2344 0.9985 11.0769
2300 4 1 -19.4949 1.17442 12.7707
2299 4 1 -18.8663 0.166722 12.767
2297 4 1 -18.3135 0.413475 11.1322
2295 4 1 -17.8944 0.0504002 10.8323
2294 4 1 -17.9883 1.20359 11.0624
2966 4 1 10.0951 0.399389 12.1649
2965 4 1 10.8971 0.155377 13.0516
2964 4 1 11.66 0.807687 12.3548
3060 4 1 15.5815 2.40437 13.0336
3062 4 1 16.2405 1.88538 11.4879
2862 4 1 21.2737 2.28884 11.7914
2768 4 1 25.4996 1.83074 11.2107
2767 4 1 25.228 1.98418 12.3133
2324 4 1 -20.1565 5.19817 11.1402
2316 4 1 -18.2339 4.97436 12.26
2315 4 1 -17.5884 4.33982 13.0314
2314 4 1 -17.7606 3.11681 12.7698
2510 4 1 -5.69192 4.27713 12.0104
2508 4 1 -7.40266 5.36835 12.4481
2507 4 1 -7.05703 4.30018 12.5888
2509 4 1 -6.65669 4.54971 12.6311
2506 4 1 -7.62036 5.29982 12.5285
2514 4 1 -4.42088 5.21394 10.8003
2511 4 1 -5.26876 5.34954 11.7282
3061 4 1 15.7605 2.90713 12.0187
2843 4 1 18.7194 4.15971 11.7182
2842 4 1 17.5548 4.50219 11.6668
3065 4 1 16.6825 4.15988 13.2486
3063 4 1 16.8174 2.92459 11.3315
3064 4 1 16.436 3.47731 12.361
2844 4 1 19.0875 3.10078 11.1491
2845 4 1 20.1213 3.22981 11.7259
2846 4 1 20.6262 3.46147 12.8233
2863 4 1 21.2706 3.35848 11.1942
2848 4 1 19.0281 3.17305 12.2521
2847 4 1 20.1455 2.81853 11.9028
2849 4 1 19.3439 4.08202 12.918
2857 4 1 21.0544 4.32492 12.2178
2850 4 1 19.3103 5.26701 13.0802
2856 4 1 20.5426 5.17029 11.6665
2861 4 1 22.1275 3.11023 11.6399
2860 4 1 23.0456 3.5676 12.2261
2858 4 1 22.1666 3.87174 12.0857
2859 4 1 22.9528 4.47741 11.5137
2765 4 1 24.4777 3.98577 13.1327
2766 4 1 24.9531 2.90714 13.0888
2764 4 1 24.4772 4.82949 12.2512
2763 4 1 25.3663 5.13648 11.535
2322 4 1 -19.378 6.21271 12.6528
2323 4 1 -19.1512 5.39766 11.7269
2321 4 1 -19.3505 6.82978 11.5546
2325 4 1 -20.6475 6.24975 10.959
2327 4 1 -19.5437 7.79605 11.0748
2320 4 1 -19.5731 6.70704 12.7391
2319 4 1 -19.0357 7.74411 13.0779
2317 4 1 -18.3511 5.45948 13.4315
2504 4 1 -8.11846 7.08272 11.4127
2512 4 1 -5.71956 6.22574 11.0663
2505 4 1 -7.9055 6.51157 12.4724
2513 4 1 -4.51348 6.39868 10.7706
3103 4 1 12.6691 7.85122 11.2817
3104 4 1 12.9971 7.29898 12.3213
3075 4 1 14.02 6.03138 10.9168
3101 4 1 13.6028 7.28633 11.0667
3071 4 1 14.4569 6.80964 12.4576
3070 4 1 14.0907 5.79589 12.9387
3074 4 1 13.5264 5.72488 11.8977
3073 4 1 13.5368 6.12657 13.0837
3072 4 1 13.5802 6.18802 11.8323
2841 4 1 17.4392 5.6631 11.232
2840 4 1 18.1082 5.58335 12.25
2839 4 1 17.788 6.63289 12.593
2838 4 1 16.8349 7.14586 13.0813
2855 4 1 20.7514 5.81065 12.6927
2851 4 1 19.6244 5.45418 11.91
2853 4 1 20.5403 5.65839 12.2575
2854 4 1 21.2174 6.52605 11.8372
2852 4 1 19.8307 6.61064 12.0475
2757 4 1 23.2223 7.78864 11.7479
2760 4 1 23.8784 7.05829 12.6591
2759 4 1 23.0539 6.28481 12.1761
2758 4 1 22.2347 7.09271 11.819
2761 4 1 24.8876 6.40346 12.4099
2762 4 1 24.3285 5.60923 11.6147
2332 4 1 -21.5429 9.65771 11.8035
2330 4 1 -20.6494 9.09497 12.2364
2329 4 1 -19.6568 9.08882 11.7053
2328 4 1 -20.5653 8.29126 11.3692
2333 4 1 -21.3536 10.6914 11.2834
2331 4 1 -21.1685 9.90025 12.8913
3105 4 1 12.6566 8.3821 11.918
3106 4 1 13.3402 8.10268 12.8759
3108 4 1 15.0867 8.43266 12.5649
3110 4 1 14.0859 9.62858 12.3951
3112 4 1 14.6014 10.1606 11.1634
3107 4 1 14.014 8.97333 12.3534
3111 4 1 14.69 8.95875 11.5343
3109 4 1 14.4777 9.13158 13.3564
2832 4 1 17.7379 8.48412 11.1219
2833 4 1 17.303 9.25565 11.9486
2835 4 1 17.3334 9.14732 11.5817
2837 4 1 16.4101 8.15603 12.6073
2836 4 1 16.1778 8.96636 11.7805
2834 4 1 16.6338 10.0532 11.3761
2338 4 1 -22.22 12.5926 11.1874
2336 4 1 -23.7927 11.6234 10.9063
2335 4 1 -22.5976 11.5107 10.8589
2340 4 1 -21.5615 12.3948 12.4419
2339 4 1 -21.7901 11.5345 11.6453
2341 4 1 -21.4496 13.2385 11.6444
3121 4 1 15.8217 11.9529 11.1364
3120 4 1 15.8946 12.3589 12.2584
3119 4 1 17.0055 12.2972 11.7495
3118 4 1 16.5555 11.2065 11.3703
2343 4 1 -20.785 15.458 11.7993
2342 4 1 -20.922 14.2446 12.0467
2352 4 1 -18.656 15.7467 12.9863
2350 4 1 -17.7814 15.8111 11.3092
2367 4 1 -16.9709 15.1511 13.4368
2351 4 1 -17.5978 15.428 12.4124
2368 4 1 -16.0754 15.926 13.278
2371 4 1 -13.0007 15.2645 13.4088
3131 4 1 14.7839 14.7145 10.8807
3132 4 1 14.7152 15.7625 11.5523
2344 4 1 -20.0769 16.3204 11.5836
2346 4 1 -19.394 16.6099 11.0409
2353 4 1 -19.6114 16.3874 13.1959
2349 4 1 -16.8277 16.3774 11.6508
2348 4 1 -17.2899 17.0909 10.795
2347 4 1 -18.3371 17.1676 11.4011
2354 4 1 -18.5955 16.2392 12.6489
2355 4 1 -18.1963 17.1868 13.3737
2369 4 1 -14.975 16.2884 13.2702
2377 4 1 -14.7744 17.0731 12.5749
2373 4 1 -14.0271 16.181 13.3272
2375 4 1 -13.5384 16.6869 12.9623
2376 4 1 -14.1195 16.3331 11.9878
2378 4 1 -14.2806 17.9942 11.9886
2379 4 1 -13.1102 18.2878 11.8051
2413 4 1 -7.43313 18.7814 11.3337
3135 4 1 15.0332 17.9556 10.867
3134 4 1 14.0086 17.4667 11.2451
3133 4 1 14.6511 16.8039 12.031
2381 4 1 -13.5471 20.0137 13.4269
2380 4 1 -13.1096 19.3792 12.4349
2395 4 1 -9.45083 20.0814 10.786
2396 4 1 -9.63487 19.7281 11.9067
2397 4 1 -9.31717 20.702 12.5218
2394 4 1 -9.19604 21.2738 11.1249
2398 4 1 -8.57261 20.5421 11.5666
2386 4 1 -10.5289 21.3798 12.4932
2408 4 1 -5.99313 20.9416 12.007
2399 4 1 -7.63329 20.8747 12.2065
2401 4 1 -7.46587 20.1951 11.3245
2400 4 1 -7.10965 19.8653 12.4517
2402 4 1 -7.2363 21.3066 11.7737
2409 4 1 -5.30872 21.2198 11.1301
2385 4 1 -10.9484 21.9791 13.3955
2387 4 1 -10.8416 22.524 12.1557
2393 4 1 -8.57528 22.2849 11.5661
2391 4 1 -9.41925 21.7712 11.781
2388 4 1 -10.2387 22.6256 11.1025
2390 4 1 -9.59718 22.7492 11.1007
2392 4 1 -8.88073 21.5798 10.7705
2403 4 1 -6.72882 22.3231 11.3963
2407 4 1 -5.50644 22.022 12.1925
2404 4 1 -6.84383 23.2478 12.096
2405 4 1 -6.11484 22.8628 12.9849
2406 4 1 -4.96001 22.8928 12.7265
2263 4 1 -24.3128 0.614945 14.046
2261 4 1 -24.3855 0.133012 14.0739
2262 4 1 -23.2089 0.293722 13.9775
2301 4 1 -19.6433 1.81765 13.7507
2303 4 1 -19.6804 1.86607 13.8462
2302 4 1 -19.0138 1.67634 14.7694
2304 4 1 -19.0814 1.3086 14.7844
2305 4 1 -19.3356 1.57452 15.9504
2306 4 1 -18.9237 2.67037 15.6672
2311 4 1 -18.5789 2.19204 13.6549
2976 4 1 8.34787 0.660347 15.0589
2978 4 1 8.90081 0.445817 15.509
2975 4 1 8.67497 0.0186406 14.1516
3059 4 1 16.0405 2.29469 14.205
3045 4 1 18.3334 2.67474 15.7409
3058 4 1 16.4859 1.58447 14.9385
3056 4 1 17.6501 2.37309 14.732
3043 4 1 19.2627 1.33941 15.2485
3044 4 1 19.4284 2.54823 15.3369
2309 4 1 -18.0736 4.3421 14.2346
2308 4 1 -17.3629 3.97366 15.2201
2307 4 1 -18.4737 3.81015 15.6541
2312 4 1 -18.2934 3.10598 14.1532
2313 4 1 -17.4629 3.81483 13.6858
2310 4 1 -18.0158 3.21917 13.9511
3067 4 1 15.073 4.13673 13.9771
3068 4 1 15.236 5.2663 13.947
3066 4 1 16.173 4.50306 14.2576
3057 4 1 16.6418 2.71472 15.2946
3055 4 1 16.7223 3.11204 14.439
3054 4 1 17.2983 3.82438 15.1524
3050 4 1 18.3017 5.27597 15.0431
3053 4 1 16.9894 4.9603 14.7495
3049 4 1 18.5651 4.51331 15.915
3052 4 1 17.2073 4.84564 15.8701
2318 4 1 -18.7407 6.68348 13.5064
3069 4 1 14.9744 6.38552 13.5805
2366 4 1 -16.4802 15.7326 14.4465
2358 4 1 -17.2971 14.0973 14.5707
2359 4 1 -16.2031 14.297 14.9659
2357 4 1 -17.5592 15.2111 14.2028
2364 4 1 -17.532 15.7829 15.3381
2362 4 1 -16.3749 15.0048 15.2263
2363 4 1 -16.77 15.7699 14.451
2370 4 1 -14.089 15.6572 13.6655
2361 4 1 -15.399 14.4496 15.4921
2372 4 1 -14.0917 15.1951 13.9294
2356 4 1 -17.4845 16.3756 13.7797
2365 4 1 -16.4995 16.4455 15.3743
2374 4 1 -12.92 16.194 13.8013
2382 4 1 -12.9476 20.8359 13.9341
2383 4 1 -12.0823 21.4767 13.4752
2384 4 1 -11.8485 22.4718 14.0685
2985 4 1 7.40607 2.35067 17.0853
2979 4 1 9.01546 0.0746364 16.5999
2983 4 1 8.25359 0.870921 18.1937
2984 4 1 8.17322 2.0686 17.9339
3006 4 1 12.2877 1.78433 17.7784
3005 4 1 12.7235 2.55984 18.5038
3047 4 1 17.9499 2.62471 16.4141
3024 4 1 18.2106 2.28616 17.8234
3023 4 1 17.6934 1.50116 17.1381
3022 4 1 16.6109 2.08892 17.0165
3026 4 1 16.6088 1.27864 18.6134
3025 4 1 17.5049 1.28016 17.8257
3035 4 1 19.5113 0.0994714 18.7558
3039 4 1 19.177 0.183131 17.5828
3042 4 1 19.7435 0.782472 16.1689
3040 4 1 19.8952 0.432612 16.7056
2986 4 1 6.61457 2.85333 17.8885
2987 4 1 7.55894 3.42854 18.3042
2990 4 1 9.12053 2.76062 18.1367
2992 4 1 9.98469 3.97906 17.7455
2991 4 1 10.1425 2.79256 17.5902
2993 4 1 10.8649 3.55502 18.3257
3004 4 1 13.4248 3.55533 18.7596
3020 4 1 16.0152 3.51701 18.3454
3048 4 1 18.0369 3.76112 16.7266
3021 4 1 16.7976 2.73342 17.978
3051 4 1 18.2697 5.24774 16.1898
3046 4 1 18.9944 3.22612 16.5534
2360 4 1 -16.2794 14.3904 16.2302
2989 4 1 9.19028 1.89124 19.0191
2998 4 1 10.2716 1.57664 20.6162
3007 4 1 12.4868 2.05739 18.9401
2995 4 1 11.1258 1.93772 19.232
2996 4 1 12.0872 1.87889 20.0002
2999 4 1 11.0542 2.435 20.5482
2997 4 1 10.9476 1.99462 19.691
3009 4 1 13.7867 1.07765 19.2473
3008 4 1 13.5514 2.25514 19.2967
3010 4 1 14.4339 2.0934 19.4117
3027 4 1 17.1772 0.965468 19.5607
3028 4 1 16.9671 0.16999 20.3654
3034 4 1 18.8235 0.868651 19.4143
3029 4 1 17.2348 1.17988 19.9454
3030 4 1 17.7515 2.15139 19.3684
3032 4 1 18.2172 1.90514 18.8988
3033 4 1 19.3087 2.00307 19.2567
3031 4 1 18.9432 2.60636 19.4895
2988 4 1 8.42382 2.89477 19.08
2994 4 1 10.9718 3.11037 19.4091
3001 4 1 12.5674 3.92982 20.7869
3000 4 1 11.8461 3.01744 21.1446
3002 4 1 12.3568 3.66576 19.6885
3003 4 1 12.9307 4.57332 19.0744
3013 4 1 13.8915 4.70713 19.2743
3014 4 1 13.839 3.62405 19.7462
3012 4 1 13.7671 3.81337 19.9254
3011 4 1 14.4228 2.85615 20.3539
3015 4 1 14.4554 4.34981 20.5329
3016 4 1 15.3376 4.94576 20.1677
3017 4 1 15.7216 4.12649 19.3878
3019 4 1 16.7914 2.86731 19.089
3018 4 1 16.8662 4.05994 19.4695
ITEM: TIMESTEP
10200000
ITEM: NUMBER OF ATOMS
1913
ITEM: BOX BOUNDS ff ff ff
-3.5000000000000000e+01 3.5000000000000000e+01
-3.5000000000000000e+01 3.5000000000000000e+01
-3.5000000000000000e+01 3.5000000000000000e+01
ITEM: ATOMS id mol type x y z
1856 4 1 1.83661 -25.5633 -9.28941
1860 4 1 2.01012 -24.376 -9.31667
1857 4 1 2.71589 -24.886 -9.86118
1854 4 1 3.88491 -24.6081 -8.8348
1855 4 1 2.92314 -25.1193 -9.3608
1852 4 1 3.23952 -24.342 -8.70413
1832 4 1 7.99654 -25.4391 -8.36786
1829 4 1 9.34686 -25.1271 -8.09491
1831 4 1 8.64369 -24.4963 -8.64063
1858 4 1 2.11622 -24.0036 -9.20676
1861 4 1 1.94587 -23.3779 -8.57532
1863 4 1 0.546727 -22.4673 -8.90666
1864 4 1 1.51062 -22.1237 -8.30053
1859 4 1 3.08838 -24.1294 -9.86075
1846 4 1 5.41339 -23.3432 -8.42184
1865 4 1 1.85336 -21.0039 -8.3639
1813 4 1 13.6398 -20.4794 -8.25719
1814 4 1 14.6042 -21.1166 -8.21272
1868 4 1 2.68755 -18.4576 -8.19493
3586 4 1 -4.32222 -11.3037 -8.84589
3585 4 1 -3.804 -12.007 -8.15804
3587 4 1 -5.30668 -10.8642 -8.4129
3584 4 1 -2.62908 -12.3916 -8.17642
3571 4 1 -0.147 -11.6765 -8.58596
3572 4 1 -0.981406 -10.8099 -8.67748
3597 4 1 -7.15632 -9.1912 -10.3064
3593 4 1 -6.99222 -9.38909 -9.04785
3596 4 1 -7.96853 -8.92553 -9.42098
3598 4 1 -6.74483 -8.44406 -9.37224
3599 4 1 -6.08577 -8.97512 -10.2079
3588 4 1 -5.67943 -10.124 -9.2289
3589 4 1 -6.01744 -9.11812 -8.67727
3594 4 1 -7.52694 -8.80582 -10.0249
3600 4 1 -5.27819 -8.1973 -9.92933
3576 4 1 -2.88196 -9.76949 -8.29546
3575 4 1 -3.3143 -9.48489 -9.41977
3570 4 1 -0.90982 -10.7446 -8.20221
3573 4 1 -1.24717 -9.6076 -9.03322
3574 4 1 -2.19351 -9.89268 -9.74071
3601 4 1 -5.71289 -7.09583 -9.77364
3595 4 1 -7.82844 -7.76239 -9.6888
3602 4 1 -4.85606 -7.66653 -10.4217
3604 4 1 -3.10141 -6.97891 -9.29101
3603 4 1 -4.17664 -7.36409 -9.52659
3605 4 1 -3.91025 -7.34848 -8.41332
1963 4 1 -3.29559 -27.6982 -6.63723
1961 4 1 -1.03614 -27.1512 -6.06532
1962 4 1 -2.13719 -27.3194 -6.39594
1919 4 1 2.59609 -27.783 -5.86884
1918 4 1 1.61484 -28.3326 -6.25893
1959 4 1 0.0523355 -26.9381 -6.49641
2058 4 1 -11.4385 -24.8646 -8.02406
2055 4 1 -10.9378 -24.8392 -5.68442
2057 4 1 -10.7025 -25.6059 -7.37938
2056 4 1 -10.1818 -24.9371 -6.60047
2045 4 1 -6.34313 -26.6942 -5.53663
1966 4 1 -4.46619 -25.4188 -5.91342
1964 4 1 -3.32585 -26.4378 -6.55675
1965 4 1 -4.1275 -25.7608 -7.05318
1967 4 1 -4.49578 -26.396 -6.61834
1969 4 1 -5.22998 -25.2683 -6.00391
1968 4 1 -4.78952 -26.288 -5.47935
1958 4 1 -0.0383032 -25.7148 -6.35013
1960 4 1 -0.339769 -26.1577 -5.70166
1957 4 1 -0.833253 -24.7736 -6.3607
1955 4 1 -1.64217 -24.8768 -7.03348
1954 4 1 -1.32865 -24.9772 -5.84815
1956 4 1 -0.891403 -25.7934 -6.90397
1928 4 1 1.61654 -24.3873 -5.43714
1929 4 1 2.21422 -24.9542 -6.3788
1853 4 1 3.41159 -25.3708 -7.99671
1851 4 1 3.19671 -24.5443 -7.5125
1848 4 1 3.87287 -24.556 -7.33956
1927 4 1 2.69783 -24.3108 -5.90868
1926 4 1 3.04905 -25.4487 -5.67566
1924 4 1 4.65266 -25.3241 -6.0293
1834 4 1 7.34684 -24.9506 -6.38731
1833 4 1 7.24232 -25.0074 -7.55302
1836 4 1 7.65257 -24.6295 -5.99585
1830 4 1 8.45385 -24.7788 -7.47769
1828 4 1 9.75885 -25.7513 -7.2265
1827 4 1 9.97708 -26.3694 -6.20728
1825 4 1 10.6092 -25.4949 -6.27556
1824 4 1 11.6881 -24.8731 -6.10062
1822 4 1 11.6851 -24.9402 -5.581
1823 4 1 12.773 -24.4587 -5.91215
1820 4 1 12.5558 -25.2866 -7.65011
1821 4 1 12.4633 -24.7725 -6.57041
1819 4 1 13.6682 -24.9398 -7.73959
2059 4 1 -11.6828 -23.6836 -8.05015
2060 4 1 -12.1046 -24.1955 -7.02271
2061 4 1 -12.8432 -23.3958 -6.68581
2062 4 1 -11.744 -23.1639 -6.75159
2063 4 1 -10.8658 -22.4974 -6.23985
2064 4 1 -10.0638 -21.9283 -6.89137
1970 4 1 -5.0197 -24.1415 -5.53624
1979 4 1 -2.83038 -23.1579 -6.29416
1981 4 1 -3.21252 -22.0026 -5.69773
1978 4 1 -3.50732 -23.8752 -7.12875
1976 4 1 -3.43182 -23.8027 -6.28404
1980 4 1 -2.47163 -22.1541 -6.68455
1982 4 1 -2.01989 -21.6316 -5.51027
1977 4 1 -2.33045 -23.9965 -6.82412
1952 4 1 -1.4554 -22.7868 -6.16208
1953 4 1 -0.86079 -23.8341 -5.84318
1862 4 1 1.22782 -22.6179 -7.96983
1850 4 1 3.93672 -23.9539 -6.72859
1849 4 1 3.70646 -23.502 -7.84591
1930 4 1 2.81089 -24.1225 -5.85592
1847 4 1 4.39099 -23.8313 -8.04055
1845 4 1 6.23227 -24.1264 -7.99057
1835 4 1 6.63264 -24.0447 -6.04014
1838 4 1 7.44495 -23.3942 -5.6412
1837 4 1 7.99611 -23.7475 -6.66154
1844 4 1 7.37882 -23.8349 -7.61792
1841 4 1 7.84444 -23.3421 -7.71949
1842 4 1 6.7196 -23.6604 -7.48817
1839 4 1 7.21671 -22.2199 -5.76018
1840 4 1 7.71052 -22.816 -6.70605
1843 4 1 7.48928 -22.7687 -7.27934
1806 4 1 10.1577 -22.1895 -6.25858
1805 4 1 10.9718 -23.0202 -5.92827
1818 4 1 13.8117 -23.8407 -7.24631
1816 4 1 14.5922 -22.1563 -6.82237
1817 4 1 14.7734 -23.3434 -6.79049
1815 4 1 13.8254 -21.6083 -7.64392
2065 4 1 -9.86435 -20.8958 -6.30672
2066 4 1 -10.5269 -21.4404 -7.13387
2068 4 1 -10.2073 -19.6432 -5.69664
2067 4 1 -10.1706 -20.7209 -6.28266
1866 4 1 2.20092 -20.3668 -7.40621
1872 4 1 2.16238 -18.9502 -6.57393
1876 4 1 1.63949 -19.3528 -5.57702
1867 4 1 2.04438 -19.2585 -7.67444
1873 4 1 1.6017 -19.9131 -6.37306
1874 4 1 2.51597 -19.2805 -6.19272
1871 4 1 3.23901 -18.9763 -6.97989
1809 4 1 10.2949 -20.9353 -5.88922
1807 4 1 10.5136 -21.1979 -5.79744
1808 4 1 10.6836 -20.9284 -7.02852
1811 4 1 12.2761 -20.9764 -6.43144
1810 4 1 11.1601 -20.6161 -6.75268
1812 4 1 12.8259 -20.3999 -7.37406
2141 4 1 -10.6659 -16.7006 -5.63772
1870 4 1 3.69212 -18.4253 -7.95263
1869 4 1 2.955 -17.8573 -7.22321
2167 4 1 -19.2226 -13.98 -6.11056
2166 4 1 -19.7096 -14.9789 -5.65199
2144 4 1 -11.5385 -14.9276 -7.42568
2145 4 1 -11.9808 -15.9607 -7.12849
2146 4 1 -11.8762 -14.8797 -6.49291
2142 4 1 -11.5571 -16.1498 -6.32326
2147 4 1 -11.6212 -14.0892 -5.62094
2143 4 1 -10.6905 -15.6832 -7.02774
3562 4 1 2.8098 -13.6353 -5.59796
3581 4 1 -2.89547 -11.3071 -5.70817
3583 4 1 -2.76532 -12.1602 -6.9686
3579 4 1 -3.01377 -10.9874 -6.48663
3582 4 1 -2.37935 -12.3659 -5.9121
3569 4 1 -0.853838 -11.4612 -7.32358
3580 4 1 -2.17752 -11.958 -6.47988
3568 4 1 0.107104 -11.8124 -6.74317
3566 4 1 0.624232 -11.3028 -6.82095
3565 4 1 1.50639 -11.9344 -7.21507
3564 4 1 2.32781 -12.582 -6.6342
3563 4 1 2.1276 -12.7433 -5.43152
3590 4 1 -5.83269 -10.0355 -7.81915
3592 4 1 -7.03195 -9.94702 -7.97629
3591 4 1 -6.59828 -9.33843 -7.12457
3577 4 1 -3.171 -9.29962 -7.22869
3578 4 1 -3.85042 -10.1181 -6.63724
3567 4 1 -0.407765 -10.7005 -6.74922
3609 4 1 -5.47381 -7.04867 -6.47302
3610 4 1 -5.11862 -7.6373 -5.46257
3606 4 1 -3.93865 -6.75994 -7.29734
3607 4 1 -4.10024 -5.68271 -6.8021
3608 4 1 -4.22126 -6.79757 -6.49063
2039 4 1 -8.22343 -27.3892 -3.27801
2043 4 1 -6.69227 -27.9187 -3.71125
2042 4 1 -7.89745 -28.1763 -3.897
2041 4 1 -7.38315 -27.0475 -3.6408
2044 4 1 -6.25958 -27.7105 -4.79052
1941 4 1 -0.218331 -26.9618 -2.9316
1917 4 1 1.97534 -27.9982 -5.17091
1915 4 1 2.3127 -28.0828 -3.17391
1914 4 1 2.00166 -26.9392 -2.99818
1938 4 1 0.234284 -27.1808 -3.83446
1920 4 1 3.62496 -27.4881 -5.33947
1916 4 1 2.71923 -28.1497 -4.29386
1794 4 1 5.73796 -27.3398 -3.37784
1797 4 1 8.44395 -27.44 -3.36149
2111 4 1 -15.5942 -24.7075 -3.14046
2054 4 1 -11.193 -25.0785 -4.55136
2113 4 1 -13.4079 -24.3346 -2.85756
2053 4 1 -11.1701 -26.297 -4.59158
2051 4 1 -10.6437 -26.479 -4.70424
2048 4 1 -8.16409 -25.3644 -5.29358
2052 4 1 -10.5427 -25.4229 -4.06435
2049 4 1 -9.22894 -25.6571 -5.18431
2050 4 1 -10.2574 -25.3826 -4.58495
2046 4 1 -7.27969 -26.779 -4.83713
2047 4 1 -7.92794 -25.8974 -4.33404
1974 4 1 -3.98747 -24.8143 -4.74968
1972 4 1 -4.52449 -24.392 -4.09169
1973 4 1 -3.90901 -25.2935 -3.67406
1945 4 1 -0.0971559 -25.6044 -3.46078
1944 4 1 -0.00344156 -25.5202 -4.65183
1942 4 1 -0.51017 -25.8947 -3.46799
1943 4 1 -0.903389 -24.9611 -4.1924
1986 4 1 -2.2013 -24.284 -3.24311
1931 4 1 1.81303 -24.6619 -5.28453
1939 4 1 0.947857 -26.8214 -2.98229
1940 4 1 0.212183 -26.7322 -4.0147
1937 4 1 1.03907 -26.4423 -3.30846
1936 4 1 1.8258 -25.6491 -3.02201
1935 4 1 2.66009 -24.757 -3.22641
1921 4 1 3.88053 -26.7361 -4.54464
1925 4 1 4.01802 -25.8596 -5.18736
1922 4 1 3.01628 -25.813 -4.41287
1923 4 1 3.83173 -25.3618 -5.22461
1793 4 1 5.78778 -26.1146 -3.21298
1795 4 1 6.40024 -26.4881 -3.89448
1796 4 1 7.57901 -26.6373 -3.57068
1826 4 1 10.6619 -26.1506 -5.24008
1800 4 1 9.71192 -25.5325 -4.00374
1799 4 1 8.75195 -26.188 -3.77132
1801 4 1 10.1356 -24.446 -4.14709
2119 4 1 -14.2149 -22.3825 -4.29841
2118 4 1 -13.5313 -23.1899 -3.65903
2116 4 1 -14.6772 -24.1009 -4.20283
2117 4 1 -13.5087 -24.1444 -4.36592
2115 4 1 -14.7669 -23.3357 -3.3357
2110 4 1 -15.8701 -23.5563 -3.41996
2107 4 1 -16.1149 -22.3986 -3.21564
2122 4 1 -13.4533 -21.6823 -4.3385
2120 4 1 -13.29 -21.6266 -4.14913
1971 4 1 -5.41521 -23.7495 -4.49554
1975 4 1 -3.54747 -23.7926 -5.10267
1987 4 1 -3.39029 -24.0204 -3.44332
1984 4 1 -1.73113 -21.9908 -3.31377
1951 4 1 -0.637958 -22.6401 -5.3035
1985 4 1 -2.15415 -23.0586 -3.56741
1932 4 1 1.22254 -23.6682 -4.80289
1948 4 1 0.657118 -23.5413 -3.2039
1949 4 1 0.238529 -24.0722 -4.21978
1950 4 1 0.287523 -23.002 -4.77764
1933 4 1 1.66991 -23.3848 -3.74948
1934 4 1 1.88312 -23.9206 -2.71877
1882 4 1 2.45838 -22.3556 -4.22213
1885 4 1 2.9577 -23.1765 -2.74826
1884 4 1 3.08839 -23.447 -3.94914
1883 4 1 2.96996 -22.5708 -3.08457
1802 4 1 10.3584 -23.3329 -4.65816
1803 4 1 10.7714 -22.2573 -4.89795
1804 4 1 11.6269 -23.0466 -4.85187
2124 4 1 -13.7818 -20.1588 -3.3486
2125 4 1 -14.4649 -19.5152 -4.05732
2128 4 1 -13.702 -18.9449 -5.01311
2121 4 1 -12.9935 -21.1437 -5.2148
2123 4 1 -13.1407 -20.4875 -4.37158
2126 4 1 -13.3049 -19.9033 -3.88068
2127 4 1 -12.6955 -19.6459 -4.79974
2129 4 1 -12.6905 -19.2332 -4.35736
2072 4 1 -9.46759 -19.4965 -4.19112
2074 4 1 -10.157 -19.1798 -2.76651
2071 4 1 -9.46725 -19.1192 -3.07332
2073 4 1 -10.5543 -19.45 -3.92453
1983 4 1 -1.82018 -21.3894 -4.35155
1893 4 1 -1.72977 -20.3681 -3.27506
1875 4 1 2.62654 -18.9796 -5.05808
1891 4 1 0.224999 -21.151 -2.72922
1878 4 1 1.69009 -19.1286 -5.0954
1879 4 1 1.70862 -19.3973 -3.96808
1877 4 1 1.54993 -20.252 -4.85442
1880 4 1 2.55691 -20.269 -4.0746
1881 4 1 2.79804 -21.3265 -4.54694
2160 4 1 -16.466 -16.3562 -3.71775
2161 4 1 -17.706 -16.1635 -3.90246
2156 4 1 -14.9895 -16.6456 -4.39928
2130 4 1 -13.7773 -18.747 -4.48061
2155 4 1 -13.8275 -16.4828 -4.11248
2132 4 1 -12.7441 -18.6213 -3.48172
2134 4 1 -12.3293 -16.6992 -3.42637
2133 4 1 -11.9307 -17.8026 -3.67251
2131 4 1 -12.9239 -17.8658 -4.43098
2140 4 1 -10.9513 -17.4791 -4.77112
2135 4 1 -12.8282 -16.1699 -4.42207
2069 4 1 -10.0494 -18.5798 -5.1853
2070 4 1 -9.78697 -18.4134 -4.04253
2139 4 1 -10.4365 -16.9344 -3.8473
2138 4 1 -10.6604 -17.0524 -4.9835
2173 4 1 -21.7521 -14.2401 -3.55846
2174 4 1 -22.7262 -14.8347 -4.019
2175 4 1 -22.2467 -14.8217 -2.87424
2176 4 1 -22.8739 -13.83 -3.22405
2168 4 1 -19.0805 -13.8605 -5.02309
2172 4 1 -20.9956 -15.0486 -4.0735
2171 4 1 -20.1366 -14.3194 -4.55979
2170 4 1 -19.3057 -13.7289 -5.20768
2159 4 1 -17.0576 -15.496 -4.17383
2164 4 1 -18.4271 -14.9859 -4.19896
2165 4 1 -18.736 -15.5643 -5.15844
2158 4 1 -16.2245 -16.0879 -3.72815
2162 4 1 -17.1195 -16.0455 -5.00175
2163 4 1 -18.3399 -15.9228 -4.88655
2157 4 1 -15.0641 -15.6465 -3.79518
2154 4 1 -14.405 -15.3929 -4.1432
2152 4 1 -13.4751 -14.1086 -3.23902
2153 4 1 -13.4106 -15.275 -3.5618
2148 4 1 -12.197 -14.3839 -4.58689
2151 4 1 -12.907 -14.3726 -4.30364
2150 4 1 -11.8993 -13.8137 -3.94329
2136 4 1 -11.6989 -15.8935 -4.93501
2149 4 1 -13.0142 -13.6677 -4.30982
2137 4 1 -10.6583 -16.1221 -4.24776
2169 4 1 -18.2971 -12.9978 -5.00801
3560 4 1 1.43043 -12.3536 -4.35841
3558 4 1 2.52563 -11.6785 -3.41401
3557 4 1 1.43387 -11.8964 -2.85613
3561 4 1 2.29742 -12.6421 -5.10996
3559 4 1 2.00908 -12.7962 -3.40684
3556 4 1 2.3527 -12.6178 -3.13185
3613 4 10 -7.52397 -8.14031 -4.97949
3544 4 1 2.41687 -8.12181 -2.76356
3550 4 1 4.65323 -10.2221 -2.92968
3612 4 10 -6.7965 -7.36838 -4.36542
3614 4 10 -6.78805 -7.44671 -4.3092
3611 4 1 -5.72409 -6.90899 -4.79488
3541 4 1 2.61452 -6.811 -2.70436
3542 4 1 2.36366 -7.84029 -3.06449
2038 4 1 -9.0564 -27.5153 -2.41534
1913 4 1 1.94433 -27.2064 -1.89262
2031 4 1 -8.50436 -25.1349 -1.06062
2034 4 1 -8.61722 -25.2616 -1.67764
2036 4 1 -9.07196 -26.2019 -1.4465
2037 4 1 -9.06514 -26.4111 -2.68957
2035 4 1 -9.06623 -25.8474 -2.65569
2029 4 1 -8.20857 -24.3774 -1.31076
2030 4 1 -7.48627 -25.134 -1.79292
2040 4 1 -7.68131 -26.5973 -2.52246
2033 4 1 -7.77033 -25.0562 -0.760005
1990 4 1 -3.49443 -25.7911 -2.2505
1993 4 1 -4.35175 -26.3715 -1.08253
1994 4 1 -4.80473 -25.55 -0.288051
1992 4 1 -3.39249 -25.9836 -1.82718
1989 4 1 -2.90805 -24.8205 -1.77365
1946 4 1 -0.395061 -25.2566 -2.33552
1991 4 1 -2.25857 -25.9777 -2.13605
1912 4 1 1.57686 -26.3472 -1.1464
1911 4 1 0.413985 -26.3517 -1.07941
1792 4 1 4.88139 -26.4452 -2.45087
1791 4 1 4.64999 -25.4532 -1.83663
1790 4 1 5.29613 -26.4323 -1.36972
1788 4 1 6.95196 -26.0053 -2.01864
1787 4 1 6.41807 -26.1645 -0.950859
1789 4 1 6.0294 -26.7391 -2.24678
1786 4 1 5.605 -26.6421 -0.255374
1798 4 1 8.39941 -26.4278 -2.68357
2109 4 1 -16.5242 -24.1691 -2.58454
2108 4 1 -16.5128 -23.0404 -2.27505
2105 4 1 -16.1902 -22.5536 -2.2102
2112 4 1 -14.5964 -24.2175 -2.67811
2114 4 1 -13.7957 -23.1874 -2.56575
2103 4 1 -14.6842 -22.2829 -0.258846
2104 4 1 -15.4776 -22.6836 -1.17472
2028 4 1 -8.14908 -23.3583 -1.97632
2032 4 1 -8.24191 -23.9188 -0.936199
2026 4 1 -6.66164 -21.8051 -1.13439
2027 4 1 -7.61486 -22.5287 -1.33
2024 4 1 -6.05946 -22.2759 -1.34483
2023 4 1 -7.01954 -21.6229 -1.07468
2025 4 1 -5.85355 -21.8152 -0.255598
1988 4 1 -3.51659 -23.8612 -2.28108
1947 4 1 -0.274075 -24.1019 -2.60567
1888 4 1 0.130376 -22.0907 -1.72657
1886 4 1 2.29702 -22.6716 -1.89163
1887 4 1 1.37897 -21.9005 -1.63256
2106 4 1 -16.5857 -21.4658 -2.63717
2098 4 1 -13.7559 -19.8604 -1.0621
2102 4 1 -14.6439 -21.2796 -0.94511
2095 4 1 -14.9413 -19.0226 -0.830039
2100 4 1 -12.3667 -21.4669 -1.62282
2077 4 1 -11.3055 -19.9825 -1.88843
2084 4 1 -11.77 -19.3909 -0.14994
2101 4 1 -13.4005 -21.2666 -1.01056
2080 4 1 -11.5503 -20.2701 -1.4827
2079 4 1 -11.3134 -20.849 -0.42115
2081 4 1 -11.1869 -19.4089 -0.599792
2078 4 1 -10.8513 -19.7625 -0.782924
2085 4 1 -12.9409 -19.5712 -0.104931
2099 4 1 -12.9863 -20.3854 -1.76775
2076 4 1 -10.187 -19.5618 -1.53428
2075 4 1 -9.21038 -19.2366 -2.11625
2022 4 1 -5.85052 -21.3419 -0.927951
2021 4 1 -5.18585 -20.8221 -0.181979
1897 4 1 -3.0294 -20.0782 -0.865836
1895 4 1 -2.96438 -20.2054 -1.64379
1898 4 1 -2.2046 -20.92 -0.595208
1890 4 1 -0.658968 -21.3253 -1.9618
1892 4 1 -0.710778 -20.3762 -2.62356
1889 4 1 -0.172823 -21.2431 -0.860982
1896 4 1 -2.3796 -21.0624 -1.01692
1894 4 1 -2.21136 -20.9308 -2.27282
2179 4 1 -22.7939 -16.6992 -1.84868
2097 4 1 -14.0415 -18.796 -1.42303
2092 4 1 -14.6805 -17.155 -0.409502
2096 4 1 -13.8799 -18.7762 -0.208078
2094 4 1 -15.981 -18.5087 -0.753065
2093 4 1 -15.634 -17.4568 -1.06956
2187 4 1 -24.4948 -14.6431 -0.479445
2182 4 1 -22.2937 -14.9921 -0.595949
2177 4 1 -22.261 -14.7159 -2.59384
2180 4 1 -22.8858 -15.7889 -2.67757
2178 4 1 -22.0315 -15.7808 -2.11889
2181 4 1 -22.5312 -15.5796 -1.57926
2189 4 1 -23.7795 -13.4686 -0.160577
2185 4 1 -23.3533 -16.0364 -0.601551
2186 4 1 -23.7214 -15.1746 -1.31165
3553 4 1 1.9975 -11.3988 -1.09618
3554 4 1 2.46447 -11.5674 -2.16114
3555 4 1 1.51159 -12.3265 -2.35261
3552 4 1 2.92034 -11.396 -1.87729
3551 4 1 3.94663 -11.1308 -2.61965
2208 4 1 -25.2349 -9.55501 -0.202387
3546 4 1 3.38781 -9.55962 -1.50099
3548 4 1 4.73888 -9.48065 -2.08077
3549 4 1 3.81495 -10.1759 -2.03695
3547 4 1 4.28318 -10.2143 -1.26755
3545 4 1 3.32864 -8.58753 -2.1755
3524 4 1 -2.69983 -5.89035 -0.906739
3526 4 1 -3.51003 -6.05525 -0.438006
3525 4 1 -3.43857 -6.39697 -1.66128
3521 4 1 -2.11857 -7.8841 -0.104328
3519 4 1 -1.9244 -8.02092 -0.273121
3522 4 1 -1.47268 -7.61528 -0.997615
3523 4 1 -2.48268 -7.00451 -0.720327
3535 4 1 -0.848112 -5.42368 -2.06217
3520 4 1 -1.7009 -7.12383 -1.02472
3543 4 1 1.74903 -7.09288 -2.40047
3538 4 1 1.89788 -6.63219 -1.52445
3537 4 1 1.05082 -5.83467 -1.43578
3540 4 1 2.93449 -6.20434 -1.74566
3539 4 1 2.80469 -6.75368 -0.664421
3528 4 1 -3.05912 -5.30932 -0.164374
3529 4 1 -3.78108 -4.44376 -0.654044
3530 4 1 -2.76896 -4.97804 -0.50352
3531 4 1 -1.98942 -4.10195 -0.961194
3532 4 1 -0.967698 -4.50111 -1.42813
3534 4 1 -1.60506 -4.53203 -1.82489
3533 4 1 -1.8026 -5.13434 -0.859108
3536 4 1 0.010951 -5.25284 -1.20972
3450 4 1 -5.97392 -0.125404 -1.58617
3452 4 1 -6.03307 -0.853925 -0.172953
3451 4 1 -6.84739 -0.225851 -0.777156
3453 4 1 -4.96711 -0.440626 -0.426276
3454 4 1 -3.73713 -0.439121 -0.614797
3455 4 1 -4.77823 -0.0220927 -0.461938
1777 4 1 6.95907 -27.8852 2.48605
1778 4 1 6.58423 -27.7597 1.33033
1773 4 1 8.00556 -27.3608 2.40649
1776 4 1 8.1071 -27.9166 2.08937
1774 4 1 9.12109 -27.779 2.56002
1772 4 1 9.18893 -27.1357 2.43383
1997 4 1 -5.65941 -24.6434 1.02712
1996 4 1 -5.47603 -25.4233 0.0919214
1998 4 1 -6.00854 -24.2507 2.14617
1995 4 1 -4.80545 -26.2741 0.669282
1909 4 1 0.682386 -25.4314 0.823063
1910 4 1 0.630148 -26.4919 0.127786
1779 4 1 6.42126 -26.6378 1.67292
1781 4 1 5.64303 -24.9678 1.73745
1780 4 1 6.81316 -25.5032 1.63355
1764 4 1 7.3224 -24.3513 2.64968
1784 4 1 5.75107 -24.397 0.398589
1783 4 1 6.37499 -24.7342 1.43167
1785 4 1 5.4066 -25.53 0.0192712
1775 4 1 8.77646 -26.9103 1.81249
1766 4 1 8.17775 -24.2624 2.43122
1768 4 1 8.94545 -25.8001 1.67266
1770 4 1 9.72886 -26.0609 1.77216
1769 4 1 9.81805 -25.0566 1.15692
2003 4 1 -9.51949 -23.5522 0.415461
2004 4 1 -8.42557 -23.1644 0.53798
2001 4 1 -8.44509 -23.2656 1.43642
2002 4 1 -8.29323 -23.5747 0.228556
2005 4 1 -7.63348 -22.1557 0.471569
2000 4 1 -7.34158 -23.214 1.92614
2007 4 1 -7.41012 -21.8558 2.47387
1999 4 1 -6.14121 -23.1555 1.69089
1901 4 1 -2.29782 -21.8495 0.944786
1902 4 1 -2.01035 -22.1783 2.09247
1907 4 1 0.47947 -23.1611 1.75044
1906 4 1 0.511553 -22.0186 1.42661
1908 4 1 0.586921 -24.2013 1.05203
1765 4 1 7.51709 -23.6559 1.71104
1782 4 1 5.84002 -23.8744 1.99732
2082 4 1 -11.7181 -19.3134 0.462671
2006 4 1 -7.17668 -21.3451 1.35514
1900 4 1 -3.09151 -20.968 0.518224
2019 4 1 -4.80529 -21.0941 2.07261
2020 4 1 -5.33776 -20.8668 1.06349
1903 4 1 -1.72488 -21.0508 1.7589
1904 4 1 -1.05661 -20.968 0.733554
1899 4 1 -2.37308 -20.093 0.266108
1905 4 1 0.151674 -20.9882 0.980116
2184 4 1 -22.969 -16.4447 0.508909
2091 4 1 -13.6622 -17.0642 0.244847
2090 4 1 -14.6213 -17.4482 0.757447
2089 4 1 -13.813 -18.2236 1.26306
2088 4 1 -12.9948 -17.8317 2.0958
2087 4 1 -12.6643 -17.4011 1.04982
2086 4 1 -12.9625 -18.4654 0.446241
2083 4 1 -12.7463 -18.6288 0.215759
2188 4 1 -24.0052 -14.4563 0.583429
2191 4 1 -24.2167 -13.8515 0.12024
2190 4 1 -23.1859 -14.2561 0.484837
2183 4 1 -22.0297 -15.6834 0.392219
2192 4 1 -24.2909 -12.597 0.328045
2197 4 1 -23.2225 -11.6786 2.40218
2196 4 1 -23.1327 -11.2162 1.29363
2194 4 1 -22.5194 -12.3356 0.833408
2195 4 1 -23.593 -12.335 1.4904
2193 4 1 -23.4413 -13.0656 1.03639
2198 4 1 -22.3305 -11.1629 1.82605
2209 4 1 -25.8874 -9.44989 0.823564
2210 4 1 -25.738 -8.35951 0.560792
2205 4 1 -25.0299 -9.21782 2.20155
2206 4 1 -25.9903 -8.71519 1.80825
2207 4 1 -25.2063 -9.05299 0.946182
2200 4 1 -22.5941 -9.26576 2.52433
2199 4 1 -22.9785 -10.3652 2.37123
2202 4 1 -23.7507 -8.1102 2.62803
2201 4 1 -22.864 -8.31904 1.7911
3518 4 1 -2.75288 -8.57008 0.369201
3517 4 1 -3.82825 -8.09447 0.702885
3513 4 1 -1.93279 -8.39722 1.37191
2216 4 1 -24.5004 -7.11162 2.51368
2215 4 1 -25.5991 -6.81223 2.58147
2212 4 1 -26.046 -6.72862 1.11723
2213 4 1 -25.9111 -7.65179 1.8046
2211 4 1 -25.6362 -7.6917 1.60348
3515 4 1 -3.11247 -7.68446 1.5107
3516 4 1 -3.38964 -6.94119 0.635532
3514 4 1 -1.99226 -7.32546 1.85153
3512 4 1 -1.39018 -7.3247 1.76541
3511 4 1 -1.02537 -6.27301 2.21172
3508 4 1 -1.85097 -6.01185 1.80065
3510 4 1 -2.06371 -5.93559 1.7671
3509 4 1 -1.59709 -6.4543 0.787773
3527 4 1 -2.4581 -6.40312 0.0741001
3503 4 1 -3.4813 -4.13014 2.51272
3504 4 1 -3.21031 -3.8982 1.32956
3506 4 1 -2.2463 -5.01458 2.11703
3505 4 1 -2.64922 -3.95207 2.42917
3502 4 1 -2.65251 -3.33548 2.43687
2887 4 1 23.9699 -3.32882 2.43155
2886 4 1 24.4157 -3.58751 1.34329
2891 4 1 26.8944 -3.72003 2.6476
3456 4 1 -5.19232 -0.0414719 0.725971
3465 4 1 -2.82308 -0.800361 1.97811
3466 4 1 -3.64027 -1.55506 2.4386
3463 4 1 -1.25697 -0.162128 0.604869
3467 4 1 -2.51175 -1.56611 2.27534
3464 4 1 -2.29944 -0.0572195 1.10418
3462 4 1 -2.43129 -0.108812 0.828817
2882 4 1 25.4449 -2.29793 2.59202
2884 4 1 25.3287 -2.69101 2.56059
2885 4 1 24.5831 -2.40357 1.69671
1771 4 1 10.1631 -26.4229 2.81281
1767 4 1 8.73413 -25.1997 2.74004
2008 4 1 -6.63416 -22.6746 2.90149
2009 4 1 -5.56473 -22.2655 3.23526
2011 4 1 -6.28165 -22.0218 4.01648
2010 4 1 -5.36296 -22.7833 4.23753
1760 4 1 7.98866 -22.3255 4.55952
1762 4 1 7.11818 -23.9797 3.41582
1759 4 1 6.92369 -22.7508 4.60029
1761 4 1 7.12644 -22.8448 3.89627
1763 4 1 8.20556 -23.6954 3.05293
2012 4 1 -5.45119 -21.4855 4.76949
2017 4 1 -3.64221 -20.8871 3.88179
2018 4 1 -4.59891 -20.7645 3.22051
2013 4 1 -4.37813 -21.5268 4.14468
2015 4 1 -3.22728 -19.95 4.25138
2016 4 1 -4.3042 -19.9678 3.80777
2014 4 1 -3.23671 -21.1977 4.25787
2204 4 1 -24.5681 -8.2342 2.71476
2203 4 1 -24.0104 -9.07952 3.29586
2220 4 1 -27.2765 -6.98264 3.44343
2221 4 1 -27.0159 -6.48636 4.4862
2214 4 1 -26.5693 -7.43884 2.77243
2219 4 1 -26.049 -7.07294 3.76685
2218 4 1 -25.188 -7.20547 4.50884
2217 4 1 -25.3662 -7.29786 3.35369
2222 4 1 -26.1997 -5.61538 4.80747
2224 4 1 -25.6179 -5.50248 4.58617
3507 4 1 -1.43893 -5.58803 2.86509
2226 4 1 -27.4989 -4.5616 4.3204
2227 4 1 -27.6701 -3.59463 5.05887
2225 4 1 -26.7749 -5.22714 4.86844
2576 4 1 -10.3797 -3.06581 5.00238
2577 4 1 -9.45334 -2.97165 4.31236
2560 4 1 -7.00614 -3.36027 4.37456
3500 4 1 -1.59072 -3.1923 4.00496
3501 4 1 -1.86192 -3.93989 3.04878
3498 4 1 -1.34235 -3.45569 3.94794
3499 4 1 -1.98448 -4.04267 4.80972
2878 4 1 23.0253 -3.71484 5.16146
2879 4 1 24.0495 -3.14804 5.32357
2888 4 1 24.1808 -3.04083 3.50965
2877 4 1 22.447 -2.69703 5.333
2880 4 1 24.8832 -3.34782 4.42021
2889 4 1 25.146 -3.61895 3.11739
2890 4 1 26.1023 -4.41607 3.30273
2893 4 1 28.1855 -4.25731 4.61133
2894 4 1 27.2334 -4.11967 3.99512
2895 4 1 27.3148 -4.81998 4.99898
2892 4 1 27.6805 -3.83654 3.64949
2575 4 1 -10.6026 -1.96015 4.71538
2578 4 1 -9.89476 -1.93194 4.62664
2579 4 1 -8.6664 -1.7117 4.56354
2584 4 1 -5.55142 -0.184928 4.26133
2586 4 1 -7.18611 -0.327068 2.97571
2580 4 1 -7.54381 -1.37057 4.53714
2581 4 1 -6.89569 -0.427753 4.81133
3497 4 1 -1.45902 -2.27736 3.79847
3496 4 1 -1.66778 -1.3422 3.08391
3495 4 1 -0.685081 -0.622034 3.196
3494 4 1 -0.183322 -1.70195 3.24909
3468 4 1 -2.52275 -0.600982 2.95453
3483 4 1 0.459044 -1.16505 5.13316
3492 4 1 1.03075 -1.65031 3.95855
3493 4 1 0.792785 -0.873145 3.09503
3488 4 1 2.25834 -0.517738 5.35295
3491 4 1 1.82636 -0.812586 4.41884
3490 4 1 3.06219 -1.0393 4.47384
2881 4 1 25.118 -2.34972 3.73042
2883 4 1 25.2415 -2.54755 3.80412
1752 4 1 4.19318 -24.8318 7.49904
1753 4 1 4.79164 -24.2847 6.6371
1756 4 1 5.26253 -22.2665 6.00665
1755 4 1 5.28015 -23.3 5.48178
1754 4 1 4.47642 -23.2133 6.3624
1758 4 1 6.23354 -22.2594 5.4941
1757 4 1 6.28169 -22.0432 6.61459
2223 4 1 -25.6249 -5.51005 5.84525
2567 4 1 -8.60973 -5.59773 6.04527
2566 4 1 -8.21474 -6.32836 6.97079
2565 4 1 -7.95388 -6.21509 5.75576
2771 4 1 23.143 -5.4718 6.661
2773 4 1 23.788 -6.7862 7.45025
2772 4 1 23.0141 -6.6013 6.48718
2902 4 1 26.9139 -5.74245 7.12712
2774 4 1 24.8135 -6.26245 7.86245
2228 4 1 -27.3828 -2.76519 5.85704
2570 4 1 -8.50211 -2.9131 6.36341
2568 4 1 -8.25257 -4.48429 5.63478
2569 4 1 -8.90959 -3.52566 5.40878
2564 4 1 -7.56623 -5.10495 6.05598
2563 4 1 -6.96861 -4.57654 6.94986
2561 4 1 -6.50278 -3.60334 5.4678
2558 4 1 -6.09115 -2.75344 5.94636
2559 4 1 -7.10676 -3.27592 5.50546
2562 4 1 -7.27115 -4.51215 5.8254
2553 4 1 -3.11273 -3.04148 5.65938
2557 4 1 -4.99766 -3.1673 5.81508
2554 4 1 -4.11665 -3.35487 6.14608
2548 4 1 -1.32339 -2.75128 8.0236
2770 4 1 22.2171 -4.81387 6.78313
2769 4 1 23.39 -4.60472 7.02534
2768 4 1 23.9 -5.37969 7.71208
2767 4 1 24.3441 -4.31264 7.43157
2897 4 1 26.0586 -4.77281 6.60446
2766 4 1 24.3718 -3.10105 7.34187
2899 4 1 26.3289 -3.40231 8.06169
2898 4 1 26.5748 -3.67032 6.87791
2896 4 1 26.289 -5.16782 5.48721
2903 4 1 26.2523 -5.23453 8.04987
2765 4 1 25.3016 -3.76518 7.29921
2229 4 1 -27.2181 -1.70277 6.5402
2230 4 1 -26.6294 -0.783297 6.92584
2231 4 1 -25.6487 -0.180811 7.29244
2574 4 1 -11.2821 -1.57223 5.68736
2573 4 1 -10.5476 -1.39217 6.53212
2571 4 1 -8.2327 -1.79807 5.8202
2572 4 1 -9.39398 -1.62891 6.1995
2541 4 1 -2.82759 -0.57456 6.34652
2555 4 1 -3.77422 -2.26416 5.76286
2556 4 1 -4.42682 -2.65447 6.66163
2545 4 1 -2.85974 -1.83029 7.13776
3480 4 1 -0.886414 -0.158333 5.43645
2544 4 1 -2.17451 -1.08597 6.51864
2550 4 1 -1.04901 -2.633 7.30762
2552 4 1 -2.35353 -2.41719 6.31753
2543 4 1 -2.5925 -0.177746 7.30355
2546 4 1 -1.91235 -1.58423 7.86791
2551 4 1 -1.16982 -2.68949 6.12639
2547 4 1 -0.678194 -1.73668 7.96598
2549 4 1 -1.79557 -1.74864 7.70315
3481 4 1 -0.471926 -0.201662 6.64535
3485 4 1 1.44325 -0.884044 6.99984
3482 4 1 0.128714 -0.0499829 5.61404
3484 4 1 0.586182 -0.670665 6.17553
3486 4 1 1.19439 -0.352669 5.9867
3489 4 1 2.86718 -1.51601 5.57872
2918 4 1 20.4508 -1.52356 7.19602
2916 4 1 21.0588 -1.3617 7.08271
2876 4 1 21.3566 -2.17853 5.60139
2874 4 1 22.5455 -0.474541 6.71829
2873 4 1 23.5906 -0.791346 6.99695
2875 4 1 21.8185 -1.25915 6.2164
2872 4 1 24.6949 -0.669033 6.44259
2764 4 1 25.3696 -2.5876 7.62529
2763 4 1 26.4192 -2.11722 7.78394
2761 4 1 28.0443 -0.465213 7.27201
2762 4 1 27.1502 -1.13349 7.7217
1747 4 1 5.34388 -26.9942 8.85013
1751 4 1 3.55067 -25.1364 8.50606
1750 4 1 3.39179 -26.3002 8.2683
1748 4 1 4.22836 -26.865 9.10754
1749 4 1 3.57523 -25.8911 9.34216
1746 4 1 5.37994 -26.4566 9.88904
1745 4 1 6.38921 -25.8344 9.7984
1743 4 1 6.30077 -24.9184 10.5979
1742 4 1 6.24356 -23.6591 10.6804
2776 4 1 24.0825 -7.47213 9.78829
2775 4 1 24.5757 -6.9705 8.78466
2904 4 1 26.3393 -5.81089 9.04716
2249 4 1 -24.9706 -4.78795 10.2932
2248 4 1 -25.0247 -5.11358 9.18296
2244 4 1 -24.8684 -3.56073 9.49898
2243 4 1 -26.0549 -3.29981 9.22467
2242 4 1 -24.889 -3.65904 9.00647
2246 4 1 -24.6065 -3.2648 10.1848
2241 4 1 -25.3642 -2.83854 8.36767
2247 4 1 -24.2042 -4.31693 9.63892
2803 4 1 21.8754 -2.80426 9.49411
2908 4 1 23.856 -3.92688 10.1494
2907 4 1 23.4156 -5.05406 10.4436
2800 4 1 21.8923 -3.34797 10.617
2900 4 1 26.3006 -4.44632 8.5675
2911 4 1 24.6447 -3.27909 8.86851
2905 4 1 25.3638 -5.1757 9.08925
2906 4 1 24.5817 -5.18719 10.1006
2910 4 1 25.5762 -3.9044 9.36789
2909 4 1 24.5729 -3.27433 9.40735
2901 4 1 27.0449 -5.35855 8.29067
2245 4 1 -24.9449 -2.38527 9.41581
2236 4 1 -25.5787 -0.833347 10.1419
2238 4 1 -25.3627 -0.683903 9.08231
2237 4 1 -24.4402 -1.14764 9.76969
2240 4 1 -24.914 -1.73458 8.37899
2239 4 1 -26.0394 -1.6705 8.90887
2258 4 1 -24.6205 -2.23562 10.6169
2235 4 1 -26.5115 -0.182287 10.1047
2276 4 1 -23.0847 -0.373101 9.59549
2915 4 1 21.4358 -1.56215 8.1881
2919 4 1 20.3092 -0.965319 8.24723
2917 4 1 21.0223 -1.61057 8.24965
2805 4 1 20.7891 -0.956846 10.4703
2804 4 1 21.4175 -1.86267 10.0031
2801 4 1 21.2369 -2.65729 9.8578
2914 4 1 22.4197 -2.25973 8.47321
2913 4 1 23.4682 -1.59927 8.34234
2912 4 1 23.5502 -2.65467 8.94929
2807 4 1 21.5944 -0.0582833 9.43902
2802 4 1 22.1465 -2.02186 10.2525
2857 4 1 23.759 -0.010849 8.4252
1744 4 1 5.94925 -25.9813 10.8894
1734 4 1 7.06158 -24.4976 12.6569
1736 4 1 7.80509 -25.3089 11.9613
1737 4 1 7.4604 -24.3231 11.3359
1733 4 1 6.16852 -24.7663 13.3045
1731 4 1 7.08591 -24.738 12.9166
1738 4 1 8.48333 -24.4456 11.9341
1739 4 1 8.59437 -24.2993 10.7776
1741 4 1 6.88159 -22.8295 11.0965
1740 4 1 7.99521 -23.1711 10.8435
1726 4 1 6.48989 -21.8157 13.0942
1727 4 1 6.34343 -23.0604 13.3398
1725 4 1 7.62979 -22.0529 12.8255
1723 4 1 6.25937 -21.9385 13.1334
1735 4 1 8.13803 -24.2229 12.2395
2781 4 1 22.162 -8.25672 12.3034
2251 4 1 -24.3104 -6.14172 11.7828
2252 4 1 -24.5725 -5.66245 12.8678
2783 4 1 19.8022 -8.05747 12.7857
2782 4 1 21.0043 -7.98046 12.4691
2795 4 1 21.4765 -5.83663 11.4718
2777 4 1 23.6121 -6.7913 10.7721
2778 4 1 23.5907 -7.67693 11.5555
2780 4 1 22.6276 -7.2023 12.1445
2779 4 1 23.6707 -7.43995 12.7317
2793 4 1 23.1117 -5.45311 13.0636
2794 4 1 22.3801 -5.53341 12.1687
2790 4 1 23.6844 -6.52613 13.36
2791 4 1 24.0212 -6.27262 12.2086
2250 4 1 -25.1292 -5.23178 11.4473
2255 4 1 -25.8774 -3.81934 13.1818
2256 4 1 -26.0652 -3.03631 12.2657
2254 4 1 -24.6852 -3.65129 13.1187
2257 4 3 -25.0697 -2.93906 11.5113
2253 4 1 -23.9863 -4.59612 13.0118
2796 4 1 22.1692 -5.15835 12.1942
2799 4 1 22.3876 -4.21592 11.3846
2798 4 1 23.5255 -4.12935 11.1867
2797 4 1 23.2974 -5.08145 11.8398
2792 4 1 24.3183 -5.24976 12.9112
2264 4 1 -27.0263 -0.737315 11.2143
2260 4 1 -25.9123 -1.31276 11.285
2259 4 1 -25.268 -2.31987 11.562
2261 4 1 -25.0337 -0.680719 11.9389
2262 4 1 -25.6826 -0.416525 12.997
2263 4 1 -26.2592 -0.257484 12.0545
2271 4 1 -23.9246 -0.565201 12.0513
2273 4 1 -23.6193 -0.121908 12.416
2971 4 1 11.6271 -2.35056 13.3362
2960 4 1 17.2913 -1.32423 12.2896
2959 4 1 18.4443 -1.03448 12.4567
2955 4 1 19.7949 -0.184437 11.8255
2956 4 1 20.5315 -1.13556 11.7546
2957 4 1 19.8851 -0.522365 10.9145
2958 4 1 19.4808 -1.1095 11.9219
1729 4 1 7.32302 -24.599 14.2799
1732 4 1 7.09772 -24.8052 14.1054
1720 4 1 5.32871 -21.8111 15.2622
1730 4 1 6.33453 -24.2119 13.7012
1728 4 1 7.29124 -23.5799 13.825
1721 4 1 6.40986 -22.1421 14.8721
1722 4 1 5.67518 -22.4704 13.9709
1719 4 1 6.1911 -21.6103 15.9575
1718 4 1 7.28627 -21.9378 15.4418
1716 4 1 7.46004 -22.9235 16.1342
1724 4 1 7.07438 -21.4196 13.7301
2784 4 1 19.8877 -8.60633 13.7824
2785 4 1 21.0279 -8.61807 13.5852
2786 4 1 22.1058 -8.24321 13.4754
2788 4 1 22.1886 -8.13951 14.1644
2787 4 1 21.9853 -7.05954 13.722
2789 4 1 22.9512 -7.35642 13.7229
2962 4 1 16.743 -2.72086 13.73
2301 4 1 -25.305 -0.0849908 14.6815
2298 4 1 -22.4299 -0.407191 13.9947
2300 4 1 -24.1967 -0.0193312 15.2052
2979 4 1 9.65063 -2.16686 15.97
2976 4 1 9.7552 -2.68871 14.8233
2977 4 1 9.06973 -1.76476 15.3696
2969 4 1 12.881 -0.385414 13.9847
2970 4 1 12.1119 -1.29245 13.674
2968 4 1 13.0024 -1.60171 13.6991
2972 4 1 11.8242 -1.63086 14.3195
2973 4 1 11.0107 -1.96839 15.1331
2974 4 1 11.8233 -2.64087 15.5153
2967 4 1 12.6116 -1.11136 14.7145
2975 4 1 10.8888 -2.36426 14.9347
2966 4 1 13.8503 -1.12044 14.8913
2965 4 1 14.415 -2.0829 14.3237
2964 4 1 15.2892 -2.04247 15.2335
2963 4 1 16.0619 -1.94104 14.3143
2961 4 1 17.1516 -1.64636 13.4665
1717 4 1 7.59994 -21.7884 16.6213
1712 4 1 6.93361 -21.8514 17.9168
1714 4 1 7.43794 -22.3885 16.5943
1713 4 1 6.44576 -22.7616 17.2428
1711 4 1 5.85236 -21.8426 17.3134
1715 4 1 8.59485 -22.8647 16.5675
1709 4 1 4.9351 -20.1093 16.9951
1710 4 1 5.26744 -20.9566 17.7805
1708 4 1 5.05116 -19.4226 17.9583
1703 4 10 7.2024 -20.139 18.7306
1702 4 10 8.26327 -20.711 18.5009
1707 4 1 4.92479 -18.5978 18.8088
2978 4 1 8.55634 -1.97754 16.3791
2980 4 1 9.59308 -1.37797 16.9353
2981 4 1 10.3609 -1.57095 17.8239
2982 4 1 10.8865 -2.41812 17.0706
2984 4 1 12.7309 -1.47772 17.2603
2983 4 1 11.8475 -2.16428 17.6621
2986 4 1 12.2512 -0.672062 16.8615
2985 4 1 13.473 -0.690221 16.8408
1704 4 10 6.24637 -20.3753 19.4554
1705 4 1 5.89569 -19.2498 19.6847
1706 4 1 6.04068 -18.2197 19.0574
3374 4 1 -2.60117 18.5074 -16.7369
3398 4 1 -8.35198 11.6235 -13.7149
3399 4 1 -9.47075 11.4285 -14.1774
3397 4 1 -8.13362 12.7106 -13.7179
3388 4 1 -6.1729 14.5505 -14.3506
3387 4 1 -6.44557 15.3631 -15.1009
3389 4 1 -5.52515 13.9156 -13.5357
3386 4 1 -5.51348 15.4561 -15.8974
3385 4 1 -4.88883 15.6598 -14.8958
3382 4 1 -4.82327 14.495 -14.5894
3383 4 1 -4.98776 15.6946 -14.5546
3381 4 1 -4.25685 15.4206 -14.1832
3364 4 1 0.485614 15.9948 -13.6237
3384 4 1 -3.90634 16.3061 -14.6961
3375 4 1 -3.24974 17.8835 -16.0295
3379 4 1 -4.44401 16.9653 -13.7074
3378 4 1 -5.22393 17.6298 -14.2147
3377 4 1 -4.10029 17.7383 -14.4531
3376 4 1 -4.38861 17.7584 -15.5999
3366 4 1 -0.123163 17.4093 -13.5899
3370 4 1 -2.15339 18.5885 -14.8049
3367 4 1 -0.562808 17.7776 -14.6649
3368 4 1 -0.637427 17.3573 -15.7668
3369 4 1 -1.65516 17.5903 -15.1789
3365 4 1 -0.485388 16.4573 -14.2356
3372 4 1 -3.30943 19.1484 -15.1583
3371 4 1 -2.93455 18.999 -14.0834
3373 4 1 -2.35426 19.3352 -15.7763
3400 4 1 -9.29887 10.6769 -13.2764
3401 4 1 -9.34311 11.1548 -12.2185
3402 4 1 -10.1054 11.5262 -11.3508
3405 4 1 -9.13579 12.2324 -10.8973
3403 4 1 -8.93884 11.3162 -11.1085
3404 4 1 -9.99835 11.5478 -11.5883
3396 4 1 -7.77676 11.7788 -12.9674
3393 4 1 -7.44393 12.1606 -13.1137
3395 4 1 -6.82371 12.2199 -12.42
3391 4 1 -5.86257 13.3778 -13.3889
3394 4 1 -6.97963 11.0556 -12.9094
3392 4 1 -6.60734 12.8081 -12.6756
3410 4 1 -9.69488 14.4396 -10.7924
3390 4 1 -5.28196 13.7854 -12.3744
3380 4 1 -4.79911 15.876 -13.1937
3344 4 1 0.440733 13.4672 -11.0268
3343 4 1 1.15318 14.4074 -10.834
3362 4 1 0.461798 16.6894 -11.8882
3363 4 1 0.103553 16.9382 -12.9698
3361 4 1 1.44584 16.9076 -11.2669
3406 4 1 -9.70774 12.7608 -10.093
3346 4 1 0.719982 13.3712 -8.97043
3408 4 1 -10.8827 13.8281 -10.4338
3407 4 1 -9.73737 13.8237 -10.728
3412 4 1 -8.61344 14.208 -8.87351
3409 4 1 -10.532 14.8585 -10.0621
3411 4 1 -8.81033 14.6544 -10.0285
3414 4 1 -6.2889 13.7656 -8.48008
3413 4 1 -7.43335 14.1612 -8.85208
3349 4 1 -0.20743 15.688 -8.97053
3351 4 1 -0.50999 15.4266 -9.00751
3347 4 1 0.609213 14.3997 -8.30966
3348 4 1 0.309158 14.7749 -9.38072
3345 4 1 0.127872 13.8853 -9.95473
3342 4 1 2.0185 14.9905 -10.1136
3341 4 1 2.41999 14.6168 -9.08327
3340 4 1 1.51515 15.1099 -8.52969
3350 4 1 -0.977389 16.3485 -9.60388
3354 4 1 -2.16134 16.1601 -8.52937
3353 4 1 -1.65673 16.5268 -9.60599
3352 4 1 -0.600481 16.6683 -9.10901
3355 4 1 -1.71124 17.1918 -8.50556
3357 4 1 -1.45334 18.1184 -9.87455
3356 4 1 -1.35178 18.3419 -8.67252
3358 4 1 -0.358672 17.5992 -9.65828
3360 4 1 1.61458 17.7845 -10.5033
3359 4 1 0.513511 18.1322 -10.1641
3442 4 1 -3.20043 3.89456 -6.836
3441 4 1 -4.14426 3.38717 -6.23179
3440 4 1 -3.15515 2.90199 -6.78617
3439 4 1 -2.87709 4.05205 -6.77524
3443 4 1 -3.91611 3.04773 -6.26171
3438 4 1 -2.5737 5.11517 -6.3473
3437 4 1 -1.92874 5.5873 -5.51686
3430 4 1 -0.427584 8.86298 -5.41129
3416 4 1 -6.89997 13.3274 -6.29783
3418 4 1 -6.16319 12.9476 -5.99339
3419 4 1 -5.18567 12.9018 -6.57391
3420 4 1 -4.11796 12.9769 -7.20114
3424 4 1 -4.64499 10.8989 -5.75151
3423 4 1 -5.22878 11.884 -6.12933
3421 4 1 -4.8248 12.7357 -6.26588
3422 4 1 -4.33273 11.8307 -6.98128
3309 4 1 1.44276 12.5216 -5.42101
3328 4 1 3.8294 13.3502 -6.45019
3415 4 1 -6.98087 13.7052 -7.47604
3338 4 1 1.64088 14.4335 -6.15739
3337 4 1 1.84744 15.4146 -5.6231
3330 4 1 2.29248 15.2482 -6.51708
3339 4 1 1.47079 14.7443 -7.30513
3329 4 1 3.31102 14.4808 -6.4704
3327 4 1 4.47737 13.9064 -5.63689
3331 4 1 3.22945 15.1789 -7.33187
3332 4 1 3.32304 15.4591 -6.13092
3323 4 1 5.35598 14.4014 -5.51483
3321 4 1 4.1793 14.9141 -5.90576
3334 4 1 3.24435 16.1355 -5.50526
3333 4 1 2.59424 16.4223 -6.52803
2624 4 1 -5.82657 1.38406 -3.515
2623 4 1 -6.79282 0.84016 -3.06752
2621 4 1 -6.16366 1.16566 -3.54384
3446 4 1 -3.74539 2.18168 -3.21572
2625 4 1 -5.15544 2.35713 -3.83851
3447 4 1 -4.01094 1.04217 -3.36918
2629 4 1 -5.58518 3.92321 -4.07219
3445 4 1 -3.40373 2.96941 -4.1673
2626 4 1 -4.37313 3.28773 -3.71659
3444 4 1 -3.80781 3.60657 -5.18369
2628 4 1 -5.05016 4.29753 -5.0258
2627 4 1 -4.23492 4.32721 -4.16691
2630 4 1 -4.70356 4.40793 -3.42224
2631 4 1 -3.93584 4.95015 -2.71622
3434 4 1 -2.00398 5.05402 -4.22133
3436 4 1 -2.3023 5.56671 -4.46136
3435 4 1 -1.45372 5.4542 -5.18702
3433 4 1 -1.27116 6.00641 -3.93016
3432 4 1 -0.261993 6.71047 -4.15457
3431 4 1 -0.414735 7.80885 -4.78089
3427 4 1 -2.43973 10.7357 -5.22485
3429 4 1 -1.0588 9.63593 -4.72619
3417 4 1 -7.17602 12.7545 -5.31162
3426 4 1 -2.97245 10.9142 -4.17386
3425 4 1 -4.01527 10.9021 -4.81082
3428 4 1 -1.22846 10.7829 -5.0752
3311 4 1 1.28972 13.0881 -4.32823
3312 4 1 2.24444 12.4256 -4.11999
3310 4 1 2.03548 12.2274 -4.35372
3313 4 1 2.04015 11.6537 -3.17314
3316 4 1 2.68633 12.2085 -3.03137
3307 4 1 0.303718 12.8712 -3.58494
3308 4 1 1.31197 12.7541 -4.23877
3306 4 1 1.21607 12.9673 -2.79674
3326 4 1 4.84902 13.1986 -4.66929
3317 4 1 2.8438 13.1691 -3.71949
3324 4 1 4.76746 13.4078 -5.07779
3325 4 1 5.83293 12.7637 -5.11596
3336 4 1 1.64694 14.9296 -4.5638
3318 4 1 2.57162 14.2197 -3.72737
3303 4 1 1.63187 14.8647 -3.10808
3335 4 1 2.49333 15.6792 -4.66311
3302 4 1 2.7122 14.8102 -2.7466
3320 4 1 3.62482 14.8988 -4.81738
3322 4 1 4.54558 14.6993 -4.70937
3319 4 1 3.02656 13.8327 -4.71625
3295 4 1 8.04247 15.3367 -2.72368
2622 4 1 -5.95698 1.40634 -2.41664
2620 4 1 -6.53981 1.88021 -2.6347
2619 4 1 -6.47575 2.41425 -1.53546
2618 4 1 -6.91032 1.52781 -0.716213
2617 4 1 -6.18659 2.42819 -0.381747
3449 4 1 -5.04896 0.505232 -1.85141
3448 4 1 -3.99558 0.789604 -2.20415
2635 4 1 -5.65456 4.5255 -0.163552
2633 4 1 -4.45119 4.76024 -0.631673
2632 4 1 -4.67751 5.1202 -1.76599
2634 4 1 -4.99354 3.62964 -0.591442
2653 4 1 -1.05774 5.36138 -0.4443
2637 4 1 -6.11847 6.01388 -0.0726042
2639 4 1 -6.54156 7.20023 -0.0373119
2640 4 1 -6.11618 6.92621 -1.17319
2641 4 1 -5.12962 7.53154 -1.38597
2652 4 1 -1.09778 6.56882 -0.507238
2649 4 1 -1.75821 7.75548 -2.05296
2650 4 1 -1.34491 6.72907 -1.56581
2651 4 1 -1.41798 7.68184 -0.872258
2644 4 1 -4.14325 9.46792 -0.90452
2647 4 1 -3.19864 9.22244 -1.1018
2642 4 1 -4.39823 8.34176 -0.922669
2645 4 1 -3.36714 8.50934 -0.91828
2643 4 1 -5.18747 9.13295 -1.33101
2648 4 1 -2.66466 8.58713 -2.00221
2646 4 1 -2.41796 8.56496 -1.65907
3314 4 1 2.40646 11.0112 -2.21195
3315 4 1 2.55874 12.1439 -1.78132
3304 4 1 1.53325 14.0925 -2.26084
3305 4 1 0.400429 13.6864 -2.29512
3301 4 1 3.09063 15.8912 -2.36462
3296 4 1 7.32187 15.5124 -1.73758
3297 4 1 6.21145 15.9024 -1.84894
3293 4 1 9.79532 16.1011 -1.70454
3290 4 1 10.4868 15.738 -0.274068
3294 4 1 9.10043 15.9885 -2.61415
3291 4 1 10.318 15.7146 -1.38428
3300 4 1 3.51892 16.4771 -1.4941
3299 4 1 4.04806 16.7084 -2.55656
3298 4 1 5.24691 16.4965 -2.20877
3292 4 1 10.8072 16.7261 -1.90518
3457 4 1 -5.90459 0.94677 0.501464
2592 4 1 -7.79545 2.54732 2.55928
3459 4 1 -3.48176 0.596633 0.641757
3460 4 1 -3.23219 1.80032 0.646551
3458 4 1 -4.64011 0.973138 0.618079
3461 4 1 -2.34049 1.05177 0.522042
2613 4 1 -5.42262 4.65213 1.68272
2636 4 1 -6.56425 4.93885 0.374417
2594 4 1 -7.2251 3.69769 2.41124
2614 4 1 -4.48224 3.86515 1.60926
2615 4 1 -4.96453 4.07913 0.452221
2605 4 1 -3.77134 3.34675 2.67103
2616 4 1 -5.18032 2.99026 0.141804
2658 4 1 1.7887 4.83876 1.96316
2659 4 1 2.93857 5.17716 2.04369
2663 4 1 4.56816 4.24234 1.7209
2664 4 1 5.5362 4.48456 2.25464
2638 4 1 -6.93439 6.26611 0.76694
2654 4 1 -0.10092 5.50792 0.286437
2656 4 1 0.753319 5.99995 2.05254
2657 4 1 1.00513 5.39724 1.1575
2655 4 1 0.6862 6.17045 0.873012
2736 4 1 24.8187 7.68912 2.61392
2480 4 1 -14.3827 10.5739 2.63765
2484 4 1 -12.4707 9.9632 2.68369
2731 4 1 24.2712 8.68442 2.24804
2733 4 1 25.4797 10.01 2.61102
2734 4 1 25.7616 8.9659 1.97161
2468 4 1 -17.3543 11.8985 2.52563
2470 4 1 -17.0292 12.0574 2.37074
2469 4 1 -17.6737 13.026 2.06036
2464 4 1 -18.6339 12.4872 2.17231
3285 4 1 11.5174 14.6919 2.10506
3286 4 1 10.9294 15.4998 1.38651
3283 4 1 11.6156 14.9182 1.99988
3282 4 1 10.8504 14.3335 2.68769
3287 4 1 9.88826 16.1651 1.17196
3288 4 1 10.3332 17.1813 0.699024
3289 4 1 11.2085 16.6136 0.124352
2589 4 1 -8.79129 1.73976 3.07972
2588 4 1 -7.94349 1.4433 3.87639
2582 4 1 -5.97784 0.130283 4.28009
2585 4 1 -6.73415 0.0720443 3.99208
2587 4 1 -7.71178 0.265376 3.85
2591 4 1 -7.0296 2.37973 3.44482
2600 4 1 -6.14951 2.60523 4.72009
3470 4 1 -2.91229 1.76841 2.85009
3471 4 1 -2.0661 2.06362 3.74981
3476 4 1 -0.884866 1.62716 4.95174
3469 4 1 -2.6846 0.614062 2.76899
3475 4 1 -0.53116 2.47531 4.07962
2590 4 1 -8.22387 2.7315 3.2356
2593 4 1 -8.32239 3.50481 2.9083
2612 4 1 -5.61865 5.28917 2.70562
2595 4 1 -6.13368 4.18791 2.78869
2596 4 1 -6.02032 3.19375 3.57795
2611 4 1 -5.85422 4.97828 3.85219
2597 4 1 -6.4785 3.17907 4.66004
2610 4 1 -4.97267 4.34814 4.22577
2609 4 1 -4.74994 4.87132 3.18215
2603 4 1 -3.59255 3.63199 4.97119
2604 4 1 -3.7121 3.30656 3.79685
2602 4 1 -4.51176 2.83153 5.12967
2607 4 1 -3.5555 5.27477 3.68272
2606 4 1 -3.4048 4.08365 3.62247
3472 4 1 -1.42876 2.99769 3.4247
3473 4 1 -0.554776 3.87252 3.28169
3474 4 1 -0.895604 3.52562 4.34764
2661 4 1 3.45074 4.40443 3.16453
2662 4 1 4.5012 4.30616 2.88549
2669 4 1 5.31274 4.76422 5.06636
2665 4 1 5.77279 4.45094 3.51244
2666 4 1 6.11616 3.71546 4.44333
2668 4 1 6.36527 4.09447 4.94611
2938 4 1 16.9789 4.46443 5.19971
2936 4 1 18.3568 4.47516 4.81126
2935 4 1 18.7855 4.18673 3.73351
2933 4 1 19.9468 3.84847 3.78893
2934 4 1 19.2064 3.30628 4.50098
2932 4 1 20.0567 4.01853 5.02368
2750 4 1 28.0492 3.98241 5.17646
2749 4 1 27.6861 4.62092 4.21189
2748 4 1 28.7834 4.36528 3.79615
2746 4 1 28.4225 4.50986 3.649
2747 4 1 28.3191 3.96021 4.71246
2744 4 1 27.5815 5.08458 5.09151
2490 4 1 -12.1768 8.00028 4.18818
2489 4 1 -13.2067 7.4218 3.7682
2488 4 1 -11.9702 7.4938 3.70903
2491 4 1 -12.183 7.23144 5.13362
2492 4 1 -11.0527 6.96553 4.7505
2511 4 1 -7.27628 6.72096 5.22439
2608 4 1 -4.36555 5.98178 3.22798
2660 4 1 3.38265 5.65319 2.99451
2683 4 1 6.85957 7.51164 4.52726
2684 4 1 7.25113 7.58144 3.35225
2676 4 1 5.98012 6.12281 5.13868
2686 4 1 9.26068 8.03809 4.05524
2688 4 1 9.55491 5.9231 5.00424
2687 4 1 9.16605 6.95477 4.48472
2698 4 1 10.1047 7.51183 4.46216
2699 4 1 11.2992 7.12104 4.39258
2704 4 1 15.2802 7.30853 4.66723
2703 4 1 14.277 7.68849 4.05104
2822 4 1 21.1729 5.9601 4.85096
2823 4 1 20.7737 6.89635 4.24869
2824 4 1 20.4985 7.28289 5.32454
2740 4 1 26.2735 7.18274 4.57088
2737 4 1 25.8769 7.77035 3.09369
2741 4 1 26.1561 5.98368 4.75902
2739 4 1 27.0811 8.00702 4.35078
2745 4 1 28.5387 5.39414 4.51672
2466 4 1 -18.906 10.4112 2.94902
2481 4 1 -13.327 10.1655 3.08327
2487 4 1 -11.3459 8.50369 3.94205
2486 4 1 -11.9453 9.50626 4.36865
2483 4 1 -12.8437 9.91238 3.82183
2485 4 1 -12.2829 10.5359 3.79954
2482 4 1 -12.1889 10.3156 2.8554
2502 4 1 -7.88569 9.63773 5.32252
2685 4 1 8.13603 8.34487 3.76386
2701 4 1 12.442 8.67012 3.39139
2700 4 1 11.4064 8.0991 3.66716
2702 4 1 13.633 8.4164 3.4119
2729 4 1 23.8431 8.68587 4.59312
2727 4 1 22.1539 8.64118 5.21305
2730 4 1 24.2874 8.65023 3.44215
2732 4 1 24.5948 9.41085 3.20993
2738 4 1 26.5808 8.72818 3.51497
2735 4 1 25.3276 8.62718 3.01353
2462 4 1 -19.8314 12.1733 3.90277
2461 4 1 -19.3293 13.2453 4.08026
2460 4 1 -19.9034 13.0173 5.07971
2467 4 1 -18.0863 11.2791 3.21629
2471 4 1 -16.4581 11.5916 3.30585
2472 4 1 -16.8239 11.0558 4.35771
2465 4 1 -18.2893 11.5032 2.83735
2463 4 1 -18.7788 12.4102 3.31086
2473 4 1 -16.9255 12.2999 4.18514
2474 4 1 -16.0248 12.7068 4.87395
2475 4 1 -15.044 12.3719 4.26306
2476 4 1 -16.0845 12.8218 4.69595
2477 4 1 -15.2827 12.6191 3.9246
2478 4 1 -14.7805 11.638 4.57245
2479 4 1 -14.1551 10.8922 3.85293
3273 4 1 9.21599 13.461 5.1854
3279 4 1 10.6344 14.8766 5.20731
3280 4 1 10.6077 14.5417 4.09304
3277 4 1 9.22285 15.145 5.16209
3276 4 1 9.28917 15.2095 3.97238
3275 4 1 8.76519 14.3488 4.57484
3274 4 1 8.08267 13.6939 5.253
3284 4 1 12.1122 14.9286 3.12941
3281 4 1 11.6896 14.2882 3.60484
3253 4 1 14.8875 17.3978 5.2037
3252 4 1 14.758 18.5792 4.95689
3260 4 1 14.5372 16.4332 5.10129
3257 4 1 15.6424 16.4289 4.92137
3255 4 1 16.1645 17.9032 4.88349
3249 4 1 14.9848 20.4806 4.15789
3250 4 1 14.2394 19.8899 3.49407
3248 4 1 15.8549 20.1033 3.44264
3246 4 1 16.0911 20.3849 4.67061
3251 4 1 14.6754 19.7618 4.60066
3239 4 1 15.0235 20.9517 5.12078
3247 4 1 16.9686 20.1636 3.92915
3245 4 1 16.6384 21.4197 5.01513
3240 4 1 15.2749 22.0776 5.14776
3241 4 1 15.7313 21.7177 4.0793
3238 4 1 14.3586 21.9625 5.20713
3237 4 1 14.8289 23.1209 5.23898
3244 4 1 17.3623 22.3307 5.35509
3243 4 1 17.4553 21.552 4.41359
3242 4 1 16.4833 21.7951 5.07709
2232 4 1 -26.5946 0.306285 7.76593
2583 4 1 -5.62073 0.0127734 5.4061
2599 4 1 -5.79819 2.45889 5.86201
2601 4 1 -5.40422 2.17427 5.64089
2525 4 1 -5.5015 2.6613 7.93002
2526 4 1 -4.49928 1.97461 7.90965
2528 4 1 -5.37858 2.1956 7.52273
2527 4 1 -5.0876 1.0619 7.24786
2540 4 1 -2.83436 0.599027 6.4835
2542 4 1 -2.14581 0.323041 6.28945
3479 4 1 -0.326912 0.931655 5.39649
3478 4 1 -0.0308575 0.675707 6.5653
3477 4 1 -0.817162 1.57459 6.16238
2539 4 1 -2.38588 0.90961 7.54895
2538 4 1 -1.70347 1.92932 7.76164
3487 4 1 1.85442 0.577568 5.84472
2943 4 1 14.9894 2.11432 7.59812
2942 4 1 14.4141 1.29336 7.00106
2941 4 1 14.3868 2.135 6.20173
2925 4 1 18.7591 1.62048 6.79247
2926 4 1 18.3033 1.18419 5.75231
2927 4 1 17.4052 1.91158 5.97643
2924 4 1 19.3548 1.85873 5.84581
2923 4 1 19.9589 0.976695 6.39323
2921 4 1 19.7378 0.888534 7.74005
2922 4 1 18.9655 1.292 6.80756
2814 4 1 23.6909 2.66855 6.77371
2813 4 1 23.6072 1.84752 7.65329
2815 4 1 23.3223 2.64003 7.89741
2858 4 1 24.0599 1.02657 7.89127
2870 4 1 25.2333 1.19241 6.363
2867 4 1 25.7302 1.82073 6.43789
2869 4 1 24.9618 2.31682 6.58722
2866 4 1 26.0235 2.2204 7.48614
2868 4 1 25.5291 2.64873 5.52155
2864 4 1 25.9709 2.36028 7.30318
2871 4 1 24.9827 0.274913 7.16203
2760 4 1 27.8353 0.285887 6.29559
2759 4 1 27.4379 1.40521 6.34146
2757 4 1 27.0186 1.56035 6.73965
2758 4 1 27.6023 0.698555 7.30287
2598 4 1 -6.80635 3.16782 5.79361
2519 4 1 -7.05381 5.10844 7.43132
2521 4 1 -7.06388 4.9195 7.22382
2524 4 1 -6.07347 3.59777 7.61428
2522 4 1 -6.70865 4.8755 6.0848
2523 4 1 -6.62943 3.85528 6.56576
2529 4 1 -4.38517 2.96293 7.57503
2532 4 1 -3.34906 3.79695 7.77709
2673 4 1 6.39598 3.91048 6.13549
2670 4 1 5.92334 4.79039 6.03874
2667 4 1 5.55274 3.56889 5.51748
2674 4 1 6.7468 4.70076 6.89024
2672 4 1 6.78921 4.5032 7.07829
2671 4 1 6.41545 3.71931 6.18195
2689 4 1 10.5314 5.33956 5.51115
2939 4 1 16.0948 3.68794 5.55387
2940 4 1 15.2013 2.95073 5.77663
3062 4 1 16.0316 4.47173 7.68102
2937 4 1 17.8053 5.03607 5.71921
2712 4 1 18.3898 5.20037 8.0291
2928 4 1 17.8483 3.0436 6.14425
3061 4 1 17.1718 4.72541 7.38319
3060 4 1 16.5266 4.76572 6.49067
2929 4 1 19.1182 3.31602 5.94704
2930 4 1 19.9398 4.22045 5.78467
2931 4 1 20.0351 3.0162 5.75631
2819 4 1 21.0213 4.83035 7.28938
2713 4 1 19.4843 4.84613 7.69776
2812 4 1 23.0817 2.86181 8.02724
2818 4 1 22.0957 4.49949 7.57653
2816 4 1 23.133 3.8675 7.87735
2865 4 1 26.7923 2.98843 7.85699
2862 4 1 25.266 3.13245 8.05193
2753 4 1 27.2325 3.52265 7.1009
2751 4 1 28.1273 4.54529 6.20221
2755 4 1 27.1685 3.83831 6.53863
2756 4 1 27.0264 2.72836 6.74936
2754 4 1 28.0164 4.43159 7.12381
2752 4 1 27.5514 4.62751 7.2023
2495 4 1 -11.3807 7.67548 6.68914
2516 4 1 -8.49289 6.29871 6.67574
2493 4 1 -10.2095 7.1977 5.52698
2513 4 1 -8.63108 6.54493 6.66599
2514 4 1 -8.88508 6.3869 7.86504
2494 4 1 -10.3739 7.01183 6.67647
2517 4 1 -7.54653 6.30772 7.51103
2506 4 1 -6.45303 7.84641 6.40612
2507 4 1 -5.91134 7.40743 5.50766
2518 4 1 -7.77873 5.54988 6.64526
2520 4 1 -6.44976 5.5892 6.42927
2512 4 1 -7.60392 7.20991 6.33216
2515 4 1 -7.79407 5.94509 7.59109
2510 4 1 -7.04681 7.85012 5.41146
2508 4 1 -4.94928 7.9792 5.93931
2679 4 1 6.0216 7.02496 7.15437
2677 4 1 5.82481 5.95537 6.34108
2680 4 1 6.07375 8.01873 6.4896
2681 4 1 7.18597 7.8632 6.86436
2682 4 1 7.30409 7.69594 5.60685
2678 4 1 6.60036 6.8087 6.12012
2675 4 1 6.58239 5.70573 6.14964
2690 4 1 10.7091 5.73117 6.59311
2691 4 1 10.3415 6.686 6.01298
2693 4 1 9.35726 6.77692 7.78041
2694 4 1 9.42054 5.77544 7.05388
2692 4 1 9.53571 6.236 6.78902
2695 4 1 9.0211 6.88323 6.92555
2696 4 1 10.047 7.47638 6.81529
2697 4 1 10.2992 7.63111 5.62975
3087 4 1 13.2976 6.6449 6.33606
3086 4 1 12.4699 5.87142 6.72433
3085 4 1 12.6874 5.45367 7.83277
3082 4 1 11.8898 5.82432 7.75465
3083 4 1 12.8278 6.5157 7.62461
2705 4 1 16.1351 7.54382 5.56776
3088 4 1 13.8686 7.51133 6.89385
3058 4 1 16.0959 5.78244 8.06251
2709 4 1 17.7931 7.5066 7.72815
2710 4 1 17.4181 6.58436 7.13152
2707 4 1 17.198 8.01651 6.15649
2706 4 1 16.5662 7.21572 6.64391
2711 4 1 18.2205 6.41775 7.9875
3059 4 1 16.2604 5.96785 6.81045
2820 4 1 20.9439 5.72887 6.42215
2825 4 1 19.4228 7.4492 5.89886
2826 4 1 19.1523 7.00112 6.95472
2827 4 1 19.7546 7.69982 7.62845
2717 4 1 20.794 5.89507 7.99018
2718 4 1 20.8161 7.06424 7.96181
2723 4 1 21.9654 7.67328 5.91272
2722 4 1 22.5182 7.03099 6.71802
2725 4 1 22.3702 7.84715 7.20325
2821 4 1 21.9216 6.10372 5.73959
2720 4 1 21.6067 6.32067 7.24395
2721 4 1 22.5586 6.71447 7.88298
2742 4 1 26.7402 5.76443 5.81763
2743 4 1 27.7576 6.26842 5.43318
2497 4 1 -11.2432 8.96143 6.90827
2496 4 1 -10.7621 8.11201 7.60446
2498 4 1 -10.4698 9.44907 7.66933
2499 4 1 -9.31598 10.0086 7.51473
2500 4 1 -8.49274 9.59442 6.70893
2509 4 1 -6.04348 8.38832 5.49959
2503 4 1 -6.87997 9.7708 5.9131
2504 4 1 -6.20276 9.23533 6.75219
2505 4 1 -6.92421 8.38486 7.33563
2501 4 1 -7.64459 10.3133 6.26805
3091 4 1 13.9161 8.84436 7.78198
3089 4 1 14.8046 8.10531 6.30254
3090 4 1 13.8734 8.82525 6.5667
3094 4 1 15.4102 8.12771 7.82782
3095 4 1 15.4154 8.96886 7.08125
2708 4 1 16.8917 8.24923 7.3208
2829 4 1 19.347 9.54375 7.94339
2828 4 1 20.2299 8.76717 7.81397
2728 4 1 23.2917 9.09143 5.52572
2724 4 1 22.3458 8.75776 6.36793
2726 4 1 22.7291 8.45721 6.17832
2348 4 1 -21.027 12.2801 7.79939
2459 4 1 -20.0451 11.9471 5.57776
2458 4 1 -19.3568 12.743 6.07208
2456 4 1 -18.7765 12.8475 6.49712
2455 4 1 -17.6986 12.7574 6.10627
2454 4 1 -16.7684 12.5763 6.80337
2453 4 1 -17.7647 13.2762 6.67036
3272 4 1 10.2352 13.2292 5.80859
3270 4 1 10.0215 12.7929 7.78215
3269 4 1 10.5438 12.9098 6.71306
3268 4 1 11.4453 12.6813 7.49744
2457 4 1 -19.1533 13.9246 6.36556
2452 4 1 -17.9956 14.5381 6.76016
2451 4 1 -16.7583 14.6506 6.83956
2450 4 1 -17.5502 14.9564 6.02228
2449 4 1 -16.7451 15.6647 5.55095
2448 4 1 -15.7703 15.7782 6.35169
2438 4 1 -13.7832 15.9697 7.51999
2439 4 1 -14.8736 15.4274 7.31083
2441 4 1 -14.2924 16.012 7.49296
2440 4 1 -13.9533 15.5225 6.46979
3278 4 1 9.7208 14.3227 5.82496
3266 4 1 10.7266 14.0944 8.07538
3271 4 1 10.4455 13.6103 6.92881
3163 4 1 10.2666 15.8526 7.90745
3265 4 1 11.6984 14.5728 7.60916
3263 4 1 13.1695 15.5946 7.33037
3161 4 1 10.7876 15.5734 8.05996
3262 4 1 14.2665 15.5796 7.01578
3261 4 1 14.5033 15.446 5.85676
3258 4 1 15.0721 15.7174 5.6877
3136 4 1 21.0688 13.5162 8.04623
2447 4 1 -16.4012 16.7979 6.38105
2446 4 1 -17.1507 16.1865 7.12204
2445 4 1 -16.3168 16.3273 6.34016
2444 4 1 -16.8352 16.2171 7.38888
2436 4 1 -13.0086 16.9122 7.94874
3173 4 1 9.20404 18.5587 6.94743
3174 4 1 10.2582 18.8432 7.27757
3171 4 1 9.42745 18.6949 6.84366
3181 4 1 13.3888 17.84 7.98209
3177 4 1 11.7138 17.9779 7.92129
3178 4 1 12.8414 18.0802 7.61754
3254 4 1 15.385 18.3051 5.70347
3256 4 1 15.4264 17.4106 5.60322
3259 4 1 14.3089 16.2729 6.32813
3219 4 1 14.6431 17.9224 7.17494
3220 4 1 15.771 17.6087 7.32315
3206 4 1 18.0794 18.0181 6.46625
3207 4 1 17.5339 18.3965 7.39785
3221 4 1 16.3747 18.4042 8.03406
3203 4 1 18.7666 17.9852 7.56596
3205 4 1 18.2049 17.3755 7.50545
3172 4 1 8.50854 19.5491 7.05413
3170 4 1 8.58226 19.4234 7.23889
3217 4 1 13.5175 19.8332 7.35858
3218 4 1 14.1527 18.855 7.83833
3214 4 1 14.9671 19.7842 7.90435
3208 4 1 17.5679 19.5827 7.7144
3236 4 1 15.5427 23.7322 5.89154
3235 4 1 14.36 23.6092 6.03906
3234 4 1 14.475 22.8717 6.99064
2233 4 1 -27.4632 0.677641 8.58181
2234 4 1 -26.4998 0.715701 9.28564
2277 4 1 -23.8148 0.473204 9.53331
2279 4 1 -22.0553 1.73999 9.58586
2278 4 1 -22.605 0.642939 9.732
2275 4 1 -23.7704 0.379421 10.1399
2944 4 1 16.0483 2.49364 8.15241
2945 4 1 16.5329 1.46904 8.33336
2946 4 1 16.5836 1.15864 9.44525
2947 4 1 16.8754 1.0502 10.6366
2949 4 1 18.2995 1.59751 9.57788
2948 4 1 17.3433 2.02934 10.1675
2806 4 1 21.4611 0.0784618 10.5392
2920 4 1 19.9747 0.100756 8.71883
2808 4 1 20.6268 0.707406 9.42151
2950 4 1 19.3586 2.05897 9.4771
2951 4 1 19.7764 1.88037 10.5734
2811 4 1 23.4769 1.7603 8.49306
2810 4 1 22.4127 1.51128 8.80769
2855 4 1 23.6241 0.282133 10.1392
2859 4 1 24.173 1.08802 9.08609
2856 4 1 23.0367 0.58729 9.16787
2809 4 1 21.7538 0.611087 9.07086
2863 4 1 25.8371 2.264 8.56339
2860 4 1 24.89 2.08104 8.99631
2280 4 1 -21.955 2.83978 10.0788
2281 4 1 -20.7583 2.77909 10.084
2533 4 1 -2.92807 3.29956 8.81346
2530 4 1 -4.85229 3.94809 8.13842
2531 4 1 -3.85258 3.72199 8.85761
2537 4 1 -2.17098 2.98222 8.09623
2535 4 1 -1.19704 3.792 10.0086
2536 4 1 -1.52082 3.47824 8.8963
2534 4 1 -1.71261 3.67367 8.89687
3077 4 1 13.3966 4.50867 9.07298
3079 4 1 11.7681 4.59768 8.63047
3080 4 1 10.9813 5.23057 8.17383
3078 4 1 12.5541 5.36576 9.07461
3076 4 1 14.5355 4.27382 9.44527
3063 4 1 15.6045 4.72499 8.72289
3075 4 1 15.6606 4.68822 9.71554
3064 4 1 16.7358 4.6966 8.48562
3074 4 1 16.7579 5.145 9.63486
3070 4 1 18.2072 3.65955 9.54874
3071 4 1 17.9351 4.09354 10.6535
3069 4 1 17.5408 4.65553 10.0026
2716 4 1 20.9714 4.75635 8.55193
2714 4 1 20.1846 4.22456 8.55808
2715 4 1 20.0066 5.30488 8.22571
2817 4 1 22.4314 4.23212 8.6996
2841 4 1 22.4211 5.25626 10.0247
2842 4 1 23.3518 4.98094 9.33039
2845 4 1 22.0982 3.82302 10.6276
2846 4 1 23.1035 3.19405 10.7578
2844 4 1 21.7663 4.49237 9.69629
2847 4 1 23.532 4.31502 10.713
2861 4 1 24.8255 3.19103 9.21599
3081 4 1 11.5129 6.12618 8.83649
3084 4 1 13.6837 5.93831 8.17053
3057 4 1 15.6415 5.9004 9.20108
3056 4 1 15.3975 6.10429 10.3491
3054 4 1 16.0508 7.44185 9.98431
3051 4 1 15.3657 7.12788 10.718
3066 4 1 17.8566 5.9563 9.42904
3065 4 1 16.946 5.90035 8.6349
3067 4 1 17.8595 6.66132 10.3282
3073 4 1 17.2177 5.67383 10.6197
3068 4 1 17.9587 5.73355 9.6125
3055 4 1 16.5589 6.40265 10.1864
2831 4 1 19.5416 8.06619 9.22445
2833 4 1 20.931 7.31876 9.4021
2832 4 1 19.9866 7.00205 8.79972
2719 4 1 21.7372 6.49544 8.4523
2843 4 1 22.3738 5.55388 9.72494
2834 4 1 21.7023 6.74337 10.0641
3092 4 1 13.9061 9.94432 8.16072
3093 4 1 14.7106 8.98852 8.194
3096 4 1 15.6599 9.44188 8.1854
3103 4 1 18.4675 10.6854 8.18501
3097 4 1 16.2915 9.58085 9.22752
3098 4 1 16.3145 8.89421 8.27778
3099 4 1 16.3995 9.89779 8.78643
3107 4 1 17.926 9.56833 9.45839
2830 4 1 18.7716 8.87004 8.7075
3101 4 1 16.6632 10.6938 9.09816
3108 4 1 18.0305 9.07377 10.5554
3106 4 1 19.0159 10.0659 9.75794
2346 4 1 -22.8121 12.8596 8.69708
2347 4 1 -21.5926 12.7755 8.8286
2345 4 1 -22.7768 12.7686 9.90282
2349 4 1 -20.6368 12.2019 9.0163
2351 4 1 -19.9975 13.26 9.48157
2350 4 1 -20.6323 12.563 10.22
2352 4 1 -20.5896 12.4386 10.2527
2354 4 1 -20.37 11.5961 9.71398
2353 4 1 -19.6293 12.5629 9.55908
2355 4 1 -19.7039 11.7655 10.7445
2361 4 1 -18.846 13.2608 10.4262
2369 4 1 -17.09 13.0767 10.6638
3100 4 1 15.7671 10.8442 8.39507
3146 4 1 14.4565 11.7635 9.84301
3145 4 1 13.6631 12.6596 9.67332
3147 4 1 14.908 12.5912 10.6044
3144 4 1 14.3132 12.4508 8.64472
3143 4 1 15.1279 12.1204 9.57182
3141 4 1 17.2031 11.5344 9.61043
3142 4 1 16.1872 11.7968 9.07271
3140 4 1 17.8847 12.2241 8.84667
3102 4 1 17.4787 11.3202 8.40396
3139 4 1 18.6655 12.9859 9.36492
3104 4 1 19.6215 10.9038 8.45202
3134 4 1 20.8418 13.4186 8.99409
3105 4 1 19.4854 11.1985 9.60522
3137 4 1 20.4302 12.6797 8.75413
3127 4 1 21.0791 13.2985 10.2913
3126 4 1 19.8729 13.3564 10.7253
3133 4 1 21.9306 13.1907 9.13736
3132 4 1 22.1397 12.0232 9.54738
3131 4 1 22.502 12.5991 10.4841
2437 4 1 -12.9335 15.7999 8.3794
2434 4 1 -11.2665 15.9643 8.87502
3160 4 1 10.4159 15.2976 9.19463
3162 4 1 9.85738 14.8034 8.12466
3264 4 1 12.7177 14.9033 8.14132
3267 4 1 11.916 13.6196 8.18474
3158 4 1 12.6657 15.3392 9.93086
3159 4 1 11.5342 15.1094 9.50001
3187 4 1 14.8225 15.1501 10.7067
3191 4 1 14.6167 15.2368 9.0084
3193 4 1 15.9187 14.1959 10.0779
3192 4 1 15.4177 14.4159 8.93728
3186 4 1 13.6634 15.3716 10.6555
3188 4 1 13.813 15.0912 10.11
3189 4 1 13.952 15.4315 8.97242
3194 4 1 17.0167 13.948 10.3425
3197 4 1 18.5016 15.0651 9.7061
3195 4 1 17.9464 14.4739 9.83755
3196 4 1 17.8968 15.423 10.7485
3135 4 1 21.5382 14.3996 8.79225
3138 4 1 19.6586 13.5009 9.1504
2443 4 1 -15.8304 16.4847 8.08971
2442 4 1 -14.6776 16.775 8.43185
2435 4 1 -12.3344 16.4587 8.80945
2432 4 1 -11.621 16.8178 10.0216
2433 4 1 -11.101 17.2219 9.06123
2431 4 1 -10.6024 16.2818 10.1113
2429 4 1 -10.7616 17.2001 10.5839
2428 4 1 -9.7607 17.651 10.0428
2427 4 1 -8.85808 18.3273 10.2685
3175 4 1 10.3404 18.1901 8.33944
3165 4 1 9.69769 17.594 9.22155
3166 4 1 9.7418 18.3625 10.056
3164 4 1 9.77671 16.5422 8.79734
3180 4 1 12.4923 17.1635 8.22357
3179 4 1 12.9005 18.0709 8.76278
3182 4 1 12.9376 18.2629 8.99017
3176 4 1 11.3301 18.192 8.99454
3183 4 1 12.4874 18.2337 10.0401
3184 4 1 13.466 17.651 9.80936
3185 4 1 13.7002 16.5589 10.3181
3223 4 1 15.6059 17.9837 9.97377
3190 4 1 14.6551 16.1844 8.24575
3222 4 1 16.4921 18.2742 9.26081
3204 4 1 17.7373 18.2947 8.1756
3198 4 1 18.595 16.208 9.16524
3199 4 1 19.6666 16.1745 9.78447
3200 4 1 20.5001 16.9448 9.31299
3202 4 1 19.6602 17.6668 8.27531
3201 4 1 20.7264 17.1022 8.08623
2426 4 1 -9.5547 19.2841 10.413
3169 4 1 7.89639 19.2432 8.19088
3168 4 1 8.94892 19.2611 8.80842
3167 4 1 9.49617 19.5837 9.80902
3216 4 1 13.2206 20.2624 8.39005
3212 4 1 15.839 19.77 9.21727
3224 4 1 15.4104 19.156 10.1641
3226 4 1 14.1911 20.0098 10.0965
3213 4 1 14.6432 19.7781 9.05566
3215 4 1 14.3426 20.5754 8.57209
3227 4 1 14.7544 20.8784 10.6754
3211 4 1 16.8837 19.6575 9.9691
3209 4 1 16.7365 20.0272 8.45978
3210 4 1 17.6521 19.603 9.13674
2413 4 1 -10.8266 23.2705 9.98981
2420 4 1 -10.4853 21.591 10.7298
2416 4 1 -8.82212 22.8112 10.6046
2415 4 1 -9.8276 22.8049 10.0528
2418 4 1 -9.04567 22.9832 10.4723
2417 4 1 -8.22657 22.6576 9.64185
3233 4 1 13.9151 22.8088 8.08815
3230 4 1 14.9824 22.325 8.9624
3232 4 1 14.7333 22.8911 8.96185
3228 4 1 15.6883 21.6126 10.5724
3231 4 1 13.8597 22.1026 8.71542
3229 4 1 15.5807 22.69 9.96434
2265 4 1 -26.9604 0.262425 11.8916
2267 4 1 -26.3135 0.762256 11.3376
2268 4 1 -25.1901 0.687537 10.8433
2266 4 1 -25.8466 0.0929482 12.093
2269 4 1 -25.2724 0.405817 12.068
2270 4 1 -24.1258 0.549902 12.5248
2272 4 1 -23.7163 0.202551 11.1815
2297 4 1 -21.941 0.422643 13.1741
2274 4 1 -23.9536 0.0854743 11.3165
2294 4 1 -23.3338 1.08798 13.4185
2292 4 1 -24.1669 1.97368 11.5312
2293 4 1 -23.3589 1.65621 12.4285
2286 4 1 -21.5631 2.29349 12.5635
2283 4 1 -20.6328 1.66091 12.0585
2282 4 1 -21.101 2.20318 11.0414
2285 4 1 -20.493 1.87908 12.3667
2284 4 1 -20.1037 0.769135 12.7453
2313 4 1 -19.4931 1.67661 13.2865
2314 4 1 -20.3832 2.51116 13.4143
2954 4 1 19.1456 0.814208 11.7184
2952 4 1 18.9299 1.16566 11.1775
2953 4 1 19.5425 1.8226 12.0905
2851 4 1 23.0381 1.8765 12.6522
2852 4 1 22.0384 1.79551 12.0078
2854 4 1 22.9742 1.01288 10.7881
2853 4 1 21.8994 1.40519 10.9267
2850 4 1 22.4097 2.42278 11.7817
2290 4 1 -23.0875 3.91522 11.8924
2291 4 1 -23.2775 2.74641 11.525
2288 4 1 -22.9813 3.38303 11.5163
2289 4 1 -24.1871 3.37469 11.7424
2287 4 1 -21.8159 3.3107 11.9952
3072 4 1 18.2211 5.2147 11.0653
3042 4 1 17.4666 5.04978 12.6861
3041 4 1 18.3813 4.9793 13.4489
2839 4 1 22.587 5.35995 11.8662
2849 4 1 23.2251 3.30324 11.5502
2848 4 1 23.8543 4.20398 11.8821
3053 4 1 15.5235 7.39741 11.1012
3050 4 1 15.4891 7.99383 11.5059
3049 4 1 15.7307 7.90521 12.7336
3047 4 1 15.8102 6.03309 13.0621
3048 4 1 15.7953 6.91143 12.1465
3052 4 1 16.2304 6.30637 11.1548
3044 4 1 17.1126 6.90283 12.9025
3045 4 1 16.5601 5.90085 12.903
3043 4 1 16.6415 5.91527 12.4135
2837 4 1 20.897 5.60452 11.5134
2836 4 1 20.3974 6.50387 11.9187
2835 4 1 21.1056 7.09432 11.0772
2838 4 1 21.8606 6.26032 11.5019
2840 4 1 23.2742 5.41225 10.8815
2341 4 1 -21.5618 10.0592 12.2718
2340 4 1 -20.5272 9.99133 12.9646
3109 4 1 18.042 10.1072 11.117
3112 4 1 19.2805 9.35885 12.7158
3110 4 1 19.1706 10.4938 10.9287
3111 4 1 19.6034 9.54543 11.5247
3115 4 1 20.415 8.8836 13.4564
3114 4 1 19.3915 9.46594 13.0929
3116 4 1 20.8972 9.97939 13.1213
2342 4 1 -21.994 11.1876 12.1679
2344 4 1 -22.1536 12.8131 10.8568
2343 4 1 -22.4634 11.6853 11.2264
2338 4 1 -20.2415 11.7555 13.1724
2339 4 1 -21.0227 11.0908 12.5577
2356 4 1 -19.3453 12.5834 11.5405
2358 4 1 -19.0874 12.8673 12.3266
2357 4 1 -19.6218 11.7127 12.4018
2364 4 1 -17.6402 13.2642 12.9065
2366 4 1 -17.5663 13.2401 12.3059
2365 4 1 -17.0163 12.2774 12.6797
2367 4 1 -16.7021 12.6394 12.8444
2368 4 1 -17.1694 12.7882 11.7823
3149 4 1 14.8161 12.9419 12.6549
3148 4 1 15.1885 12.1466 11.7431
3128 4 1 21.1335 12.7966 11.3786
3122 4 1 19.977 11.23 12.0481
3120 4 1 20.1163 12.9998 13.371
3123 4 1 19.885 12.4659 11.9792
3125 4 1 19.7252 12.6903 11.6983
3124 4 1 19.1103 12.6251 12.8438
3117 4 1 20.5905 11.1266 13.2693
3121 4 1 19.6725 12.0597 12.9151
3130 4 1 21.9051 12.9359 11.446
2359 4 1 -19.0571 13.849 11.5734
2360 4 1 -19.9687 13.6498 10.8326
2362 4 1 -18.9991 14.1881 11.3123
2363 4 1 -18.1394 14.0097 12.1121
2370 4 1 -16.4303 14.0244 10.8426
2374 4 1 -16.5037 14.9624 12.6393
2372 4 1 -16.0989 14.8524 12.0114
2371 4 1 -16.0468 13.6074 11.8998
2373 4 1 -15.393 15.4603 12.7324
2375 4 1 -16.071 16.0382 12.2597
3157 4 1 12.3586 15.4377 11.0377
3156 4 1 13.1935 14.7574 11.6519
3154 4 1 15.2367 14.3994 12.2396
3155 4 1 14.1098 15.019 12.2883
3153 4 1 14.9926 14.2086 11.0739
3152 4 1 14.5467 13.8714 12.1135
3151 4 1 15.329 13.6435 13.0025
3129 4 1 21.2782 14.0085 11.1666
2376 4 1 -16.354 17.0945 12.6571
2377 4 1 -16.0418 18.1863 12.9726
2430 4 1 -10.1207 16.3991 11.2157
2401 4 1 -13.396 20.3642 13.2417
2402 4 1 -12.1622 20.4568 13.048
2403 4 1 -13.1221 21.0662 12.6508
2404 4 1 -12.7116 21.4785 11.6804
2405 4 1 -12.209 20.8382 12.4913
2425 4 1 -8.96098 18.8991 11.3939
2424 4 1 -9.54582 19.6706 12.0595
2423 4 1 -8.43388 19.5155 11.4551
2421 4 1 -9.49517 21.0794 11.2556
2422 4 1 -9.4589 19.9589 11.6723
3225 4 1 14.5245 19.2236 10.9872
2406 4 1 -11.6612 21.7256 12.9689
2408 4 1 -11.7792 22.1622 12.6953
2410 4 1 -10.9197 22.6537 12.8672
2414 4 1 -10.2496 23.5164 10.9617
2419 4 1 -9.50697 22.0437 11.1521
2411 4 1 -10.3899 22.3353 11.8533
2412 4 1 -10.5414 23.2417 11.1485
2303 4 1 -24.9783 2.13745 14.5155
2302 4 1 -25.1242 1.00098 14.176
2295 4 1 -22.4905 0.40963 13.7981
2305 4 1 -22.6233 1.9688 14.0399
2304 4 1 -23.8381 1.91393 14.079
2306 4 1 -22.1722 1.17279 14.7842
2299 4 1 -23.1721 0.39623 14.6023
2307 4 1 -22.7575 1.56875 15.6701
2310 4 1 -22.1379 2.64741 15.3683
2308 4 1 -22.5549 2.66423 15.0592
2296 4 1 -21.5434 1.13775 14.0026
2311 4 1 -21.3736 2.03464 14.5671
2312 4 1 -20.6365 1.8432 13.6813
2988 4 1 10.6563 0.479934 15.9204
2990 4 1 12.0841 0.921141 14.1372
2989 4 1 11.1483 0.9797 14.8777
2991 4 1 12.6993 1.82975 14.5133
2994 4 1 14.0558 2.11898 14.6567
2997 4 1 15.1611 2.18269 15.8874
2309 4 1 -21.5832 3.17789 14.466
2315 4 1 -19.5822 2.70292 14.2199
2316 4 1 -19.6308 3.1014 15.4246
2317 4 1 -18.8052 3.84417 15.7899
2992 4 1 12.3814 2.93017 14.8928
2993 4 1 13.4721 3.02811 15.3044
2995 4 1 13.4707 2.94735 15.205
2996 4 1 14.5023 3.12116 15.6527
3039 4 1 17.6376 4.43374 15.6289
3046 4 1 16.2991 5.10088 13.659
3040 4 1 18.2297 4.83227 14.676
2334 4 1 -21.8236 9.10724 15.3095
2337 4 1 -20.8113 10.7334 13.5426
2335 4 1 -20.8826 9.7158 15.7248
2336 4 1 -20.9378 10.0384 14.5784
2333 4 1 -21.261 10.1669 15.6717
3113 4 1 18.6317 8.85119 13.648
3150 4 1 15.3651 12.6067 13.6834
3118 4 1 20.8992 12.2068 13.7177
3119 4 1 19.7878 12.0104 13.9356
2381 4 1 -14.4701 15.2583 14.6864
2382 4 1 -15.4203 15.2677 15.4953
2380 4 1 -15.5162 15.5359 14.2311
2384 4 1 -14.462 15.5599 15.6837
2389 4 1 -12.1842 15.7942 14.1638
2386 4 1 -12.7408 15.3347 15.5047
2387 4 1 -13.0566 15.7583 14.3755
2388 4 1 -12.3347 15.4173 15.2918
2378 4 1 -15.3647 17.6535 13.8223
2379 4 1 -15.2431 16.6794 14.3886
2392 4 1 -14.3793 18.0992 14.1181
2390 4 1 -13.2058 16.3165 14.3033
2391 4 1 -13.4306 17.3143 13.9274
2395 4 1 -14.6801 19.3205 13.8655
2394 4 1 -13.7991 18.9067 14.6114
2393 4 1 -14.8483 19.1991 14.144
2396 4 1 -14.294 19.909 14.8341
2400 4 1 -13.4221 19.2413 13.6917
2398 4 1 -12.5011 20.5022 14.4732
2397 4 1 -13.2833 20.2095 15.2172
2399 4 1 -13.2673 20.3903 13.5721
2407 4 1 -12.2531 22.4591 13.7269
2409 4 1 -11.7655 22.6597 13.762
2987 4 1 11.3798 0.104972 16.7421
3001 4 1 15.7777 2.63331 18.3509
2318 4 1 -18.8402 4.89701 16.3197
2998 4 1 14.5473 3.00989 16.6443
2999 4 1 15.5558 2.93043 17.2887
3003 4 1 15.5913 4.21042 17.7665
3004 4 1 15.2125 5.15495 18.4654
3002 4 1 15.365 3.11601 17.3464
3005 4 1 14.22 4.98879 17.8801
3038 4 1 17.2645 4.84292 16.6916
3036 4 1 17.7232 4.65012 17.5408
3037 4 1 17.8661 3.79053 16.7083
3035 4 1 17.5564 3.83985 18.4151
3000 4 1 16.44 3.51644 17.8513
3034 4 1 17.1413 2.71808 18.7091
2321 4 1 -19.4855 7.00241 18.6448
2320 4 1 -19.1884 6.08049 17.9435
2319 4 1 -19.3808 5.86157 16.8074
2323 4 1 -18.538 7.8879 17.7459
3006 4 1 13.1702 5.44288 18.0431
2322 4 1 -19.1752 8.15379 18.7399
2329 4 1 -19.7367 10.6407 16.4112
2332 4 1 -20.3195 9.78303 16.3082
2326 4 1 -20.1843 9.18794 17.4976
2325 4 1 -19.8812 8.35789 18.2809
2327 4 1 -19.4924 10.0108 18.1696
2328 4 1 -20.3879 10.6192 17.5033
2331 4 1 -21.164 10.3815 16.8639
2324 4 1 -18.7719 8.66913 18.5768
2330 4 1 -20.7688 11.3074 16.165
2385 4 1 -13.4688 15.601 16.4451
2383 4 1 -15.2119 15.8661 16.5756
3007 4 1 13.0118 5.06219 19.1919
3008 4 1 13.2605 4.06907 19.7431
3009 4 1 12.8344 4.03907 20.8133
3011 4 1 14.4483 4.68953 21.0517
3012 4 1 13.5207 5.3732 21.4367
3033 4 1 16.4568 3.33867 19.4478
3032 4 1 16.9628 4.3744 19.8114
3031 4 1 17.7035 5.26084 19.5508
3023 4 1 15.3322 7.95467 20.5458
3019 4 1 14.1618 6.46907 20.1199
3020 4 1 15.3146 5.97124 20.1527
3022 4 1 14.7627 7.07099 19.9516
3021 4 1 15.3968 6.51709 19.0991
3018 4 1 14.142 7.28174 20.9919
3026 4 1 17.4217 7.26204 20.768
3027 4 1 17.3169 6.61212 19.7832
3030 4 1 16.7357 5.91227 19.3055
3029 4 1 17.7087 5.99252 20.0197
3028 4 1 16.9501 6.27393 20.8722
3010 4 1 13.3625 4.86561 21.5703
3015 4 1 16.1132 4.9846 21.9333
3024 4 1 15.8785 7.92274 21.5664
3013 4 1 14.614 5.77525 21.548
3014 4 1 15.14 5.38994 22.5684
3017 4 1 14.9641 6.86394 21.8358
3016 4 1 15.7657 6.06372 22.1967
3025 4 1 16.7849 7.17739 21.8594
ITEM: TIMESTEP
10300000
ITEM: NUMBER OF ATOMS
1913
ITEM: BOX BOUNDS ff ff ff
-3.5000000000000000e+01 3.5000000000000000e+01
-3.5000000000000000e+01 3.5000000000000000e+01
-3.5000000000000000e+01 3.5000000000000000e+01
ITEM: ATOMS id mol type x y z
1841 4 1 3.27306 -25.8754 -13.6474
1839 4 1 3.07572 -23.5421 -13.5012
1851 4 1 -0.32412 -26.5483 -11.1426
1852 4 1 -1.35966 -26.4957 -11.8955
1856 4 1 -0.754083 -24.6472 -12.46
1853 4 1 -0.986972 -25.6139 -11.2933
1845 4 1 1.8105 -26.1338 -12.2964
1846 4 1 0.933759 -26.5323 -11.5847
1849 4 1 0.188948 -26.0935 -11.1106
1850 4 1 0.167029 -26.8882 -12.0846
1844 4 1 3.01861 -26.3537 -12.41
1843 4 1 4.06468 -25.9899 -11.8222
1842 4 1 4.29828 -25.9578 -12.9243
1840 4 1 3.36368 -24.6819 -13.337
1805 4 1 6.79627 -25.1079 -11.463
1804 4 1 5.96922 -24.8598 -12.2497
1803 4 1 5.62466 -24.6131 -11.0593
1855 4 1 -0.242357 -24.2057 -11.4031
1857 4 1 -1.59616 -24.0599 -11.6872
1858 4 1 -0.765169 -23.3784 -11.3164
1859 4 1 -0.44046 -22.2479 -10.9242
1860 4 1 0.639178 -22.6482 -10.8757
1836 4 1 3.97654 -23.5539 -11.6702
1838 4 1 3.22017 -22.8138 -12.5706
1837 4 1 3.79669 -22.2975 -11.7094
1800 4 1 6.69827 -22.7671 -11.6451
1799 4 1 7.75163 -23.0665 -12.0555
1798 4 1 7.79448 -24.0678 -11.3974
1801 4 1 6.19131 -23.7382 -11.35
1796 4 1 9.85106 -23.9484 -10.9644
1795 4 1 10.3663 -23.0201 -11.5084
3588 4 1 -3.17592 -11.391 -11.1914
3591 4 1 -4.48221 -10.7756 -12.7325
3582 4 1 -0.947217 -11.4801 -10.9585
3584 4 1 -2.04608 -12.8418 -11.4173
3579 4 1 -0.214418 -11.2051 -11.7389
3586 4 1 -2.45274 -11.865 -10.8803
3577 4 1 0.368238 -11.0327 -11.815
3575 4 1 1.23933 -11.6543 -10.8025
3578 4 1 0.521276 -11.5675 -10.8204
3592 4 1 -5.5176 -10.2001 -12.474
3589 4 1 -3.10239 -10.2403 -11.1265
3590 4 1 -3.71667 -10.0277 -12.0832
3593 4 1 -4.82763 -10.2434 -11.5173
3576 4 1 0.839125 -10.5609 -10.8547
1848 4 1 0.294969 -27.1685 -10.5296
1824 4 1 2.5753 -27.5194 -8.8904
1854 4 1 -0.150688 -25.0938 -10.5978
1847 4 1 1.18789 -26.4786 -10.4179
1828 4 1 0.00171005 -24.8278 -9.06497
1830 4 1 2.20197 -24.3491 -8.69783
1829 4 1 1.08516 -24.4895 -8.8151
1825 4 1 2.03464 -26.5465 -8.96633
1826 4 1 1.00826 -26.8371 -9.55979
1827 4 1 0.110351 -25.9365 -9.46551
1818 4 1 3.10863 -25.0666 -8.73001
1821 4 1 3.17753 -26.4033 -8.08856
1802 4 1 6.67086 -24.5561 -10.5676
1808 4 1 6.15923 -25.7843 -10.353
1807 4 1 7.02304 -25.561 -9.55332
1806 4 1 7.49256 -25.6096 -10.6964
1809 4 1 7.26577 -25.6665 -9.8081
1810 4 1 7.59824 -26.7264 -9.28444
1813 4 1 6.29826 -25.9244 -8.4466
1812 4 1 7.25985 -26.6321 -8.55138
1811 4 1 7.72818 -25.6122 -8.77968
1793 4 1 10.5056 -24.5727 -9.84961
1792 4 1 10.1062 -24.8343 -8.80689
1791 4 1 11.1633 -24.4897 -9.21114
1861 4 1 -0.471579 -22.6331 -10.2896
1906 4 1 -0.295202 -23.9751 -8.55443
1831 4 1 3.23228 -23.8546 -8.96354
1835 4 1 4.55774 -23.4563 -10.6324
1833 4 1 3.3911 -22.8596 -9.75389
1832 4 1 3.83197 -23.876 -10.0323
1834 4 1 4.46245 -22.4024 -10.099
1797 4 1 8.69255 -24.1525 -10.6956
1794 4 1 10.2178 -23.5207 -10.4526
1790 4 1 12.2071 -24.2219 -9.78375
1789 4 1 11.7719 -24.0948 -8.6723
1863 4 1 -0.0625224 -21.2359 -9.36527
1862 4 1 -0.822648 -21.4769 -10.3018
1866 4 1 -0.876851 -18.88 -8.87731
1864 4 1 0.225166 -20.3468 -8.64701
1865 4 1 0.0658619 -19.4011 -9.45038
3587 4 1 -3.37823 -12.2384 -10.3065
3594 4 1 -4.6433 -10.9624 -10.5878
3583 4 1 -1.46383 -12.4203 -10.3975
3585 4 1 -1.70166 -12.5756 -10.2545
3581 4 1 -0.715187 -12.294 -10.0771
3580 4 1 -0.383652 -11.2306 -10.5005
3574 4 1 1.96913 -12.6147 -10.4667
3572 4 1 2.06763 -12.1357 -10.6991
3573 4 1 2.84854 -12.3258 -9.7778
3571 4 1 2.95627 -12.7651 -10.1911
3570 4 1 3.98309 -12.5954 -9.62742
3569 4 1 4.57485 -11.7569 -8.88506
3568 4 1 3.70227 -10.9658 -9.08736
3597 4 1 -4.9163 -9.04971 -8.12644
3595 4 1 -4.81663 -9.94769 -9.92286
3596 4 1 -4.22136 -9.82273 -8.87018
3567 4 1 2.68738 -10.3586 -9.41807
3565 4 1 2.56224 -10.0615 -9.34449
3566 4 1 3.69172 -9.75381 -9.34402
3564 4 1 2.96846 -8.96323 -8.99504
3563 4 1 3.76138 -9.63609 -8.3978
1938 4 1 -5.80881 -27.1402 -5.58145
1937 4 1 -4.68636 -27.5808 -5.5206
1936 4 1 -3.68259 -28.281 -5.40719
1933 4 1 -3.90917 -28.5447 -5.51675
1934 4 1 -3.35083 -27.5715 -5.94076
1926 4 1 -0.895787 -27.3647 -5.56537
1823 4 1 3.41416 -27.1998 -8.05897
1940 4 1 -5.92638 -26.6245 -5.90694
1941 4 1 -7.03191 -26.2268 -5.8643
1939 4 1 -4.71395 -26.918 -6.02402
1908 4 1 -1.70428 -24.4763 -7.36634
1907 4 1 -0.458122 -24.5972 -7.51935
1820 4 1 2.5974 -26.3943 -7.05246
1904 4 1 1.16228 -24.7686 -7.71993
1905 4 1 0.0389383 -24.8804 -7.80925
1822 4 1 4.2894 -26.4096 -7.67495
1819 4 1 3.14547 -25.5911 -7.70168
1817 4 1 3.6535 -24.352 -8.02193
1816 4 1 3.6872 -25.2811 -7.26669
1815 4 1 4.83316 -25.2337 -7.5172
1814 4 1 5.73142 -26.0692 -7.39256
1787 4 1 11.417 -24.6025 -6.5458
1788 4 1 11.7193 -24.7692 -7.68918
2131 4 1 -14.0874 -21.7924 -6.40628
1909 4 1 -1.81037 -23.3037 -7.80455
1910 4 1 -1.86252 -23.1502 -6.53341
1911 4 1 -1.24142 -22.2958 -7.17182
1913 4 1 -0.612683 -22.2738 -7.22304
1912 4 1 -0.849041 -23.4617 -7.37925
1914 4 1 -0.8315 -23.2062 -6.45924
1903 4 1 1.11263 -23.8887 -6.99734
1915 4 1 0.407191 -23.2215 -6.41457
1902 4 1 1.5239 -23.3789 -8.0441
1901 4 1 2.15638 -22.5797 -7.39545
1916 4 1 1.41118 -23.1031 -5.74515
1786 4 1 10.5711 -23.9672 -6.92379
1784 4 1 10.6522 -23.1953 -5.4527
1785 4 1 10.5063 -22.7658 -6.58308
2134 4 1 -14.7026 -20.4204 -6.05692
2133 4 1 -13.7819 -20.7645 -6.6345
2132 4 1 -12.9669 -21.5217 -6.18149
2061 4 1 -7.39001 -19.8022 -5.78122
1896 4 1 1.37529 -19.4439 -6.23207
1899 4 1 1.18433 -20.6608 -7.96771
1898 4 1 1.21314 -20.8908 -6.77431
1900 4 1 2.19288 -21.3206 -7.57508
1897 4 1 1.05186 -20.3999 -5.63689
2063 4 1 -8.21251 -18.014 -5.85084
2064 4 1 -8.81162 -16.9433 -5.93573
2060 4 1 -7.06753 -18.6216 -5.6888
2059 4 1 -7.17588 -17.5039 -5.4862
1867 4 1 -0.385457 -18.3892 -7.92857
1869 4 1 -0.299484 -18.4211 -7.72053
1870 4 1 -1.48221 -18.4536 -7.82422
1872 4 1 -1.17574 -16.8543 -6.51018
1871 4 1 -1.8614 -17.5089 -7.18199
1873 4 1 -0.788457 -16.8431 -5.41441
1868 4 1 0.235868 -17.446 -7.32288
1876 4 1 0.971126 -17.0049 -6.56504
1875 4 1 0.00461917 -16.4091 -6.97768
1877 4 1 1.10632 -16.2969 -5.67407
1874 4 1 0.21218 -16.2348 -5.85848
2065 4 1 -8.14151 -16.0721 -5.42748
1878 4 1 1.33065 -15.5251 -6.53041
1879 4 1 2.50566 -15.041 -6.61401
1880 4 1 2.41345 -15.116 -5.39288
3601 4 1 -6.41875 -8.4105 -6.06576
3598 4 1 -5.99288 -8.65498 -7.66307
3603 4 1 -6.58442 -8.63168 -6.16874
3604 4 1 -7.56105 -8.82628 -5.48097
3555 4 1 2.55505 -10.4866 -6.03711
3558 4 1 2.64035 -9.13795 -8.06889
3559 4 1 1.86097 -8.80391 -7.19695
3551 4 1 1.89277 -8.78444 -5.68224
3562 4 1 3.91346 -8.86959 -7.49084
3556 4 1 3.19905 -9.63789 -6.60721
3557 4 1 2.81769 -8.55633 -6.96055
3560 4 1 3.07956 -8.81621 -7.46096
3549 4 1 3.04259 -8.47957 -5.48561
3599 4 1 -6.19023 -7.78027 -6.82953
3600 4 1 -6.01229 -7.33338 -5.74724
3561 4 1 3.58969 -7.74546 -7.76477
3455 4 1 -2.71055 -0.205556 -7.55253
3458 4 1 -0.00245614 -1.15674 -7.09682
3462 4 1 -1.57162 -0.731916 -5.75357
3459 4 1 -1.16162 -0.719676 -7.01528
3457 4 1 -1.08471 -1.74476 -7.10387
3456 4 1 -1.85429 -0.883293 -7.06146
1935 4 1 -3.54511 -27.2199 -4.8954
1932 4 1 -3.6738 -28.2658 -4.35055
1951 4 1 -3.80853 -27.1484 -3.53866
1929 4 1 -0.997908 -28.8961 -5.0546
1931 4 1 -2.5342 -27.7935 -4.22435
1930 4 1 -1.50177 -28.4287 -4.13359
1928 4 1 -0.941229 -27.7638 -4.59518
1925 4 1 -0.612212 -27.5575 -4.52714
1943 4 1 -6.06403 -25.2777 -3.81721
1942 4 1 -6.63288 -25.7416 -4.86922
1953 4 1 -6.03139 -26.2694 -3.31506
1955 4 1 -5.51858 -24.2381 -3.3343
1946 4 1 -3.92211 -24.46 -4.69746
1947 4 1 -4.12871 -25.5484 -4.9451
1945 4 1 -4.43311 -24.9372 -3.66958
1944 4 1 -5.28783 -24.7622 -4.52354
1949 4 1 -4.86465 -26.2105 -3.4257
1952 4 1 -4.85054 -26.533 -3.52005
1948 4 1 -3.9633 -25.485 -3.7002
1954 4 1 -5.3631 -25.3991 -3.04954
1927 4 1 -1.70059 -26.8881 -4.78261
1924 4 1 -1.06892 -26.4365 -4.31814
1923 4 1 -0.431666 -25.7301 -3.69696
1922 4 1 0.420358 -25.2583 -4.47904
1921 4 1 1.19442 -24.7641 -5.1784
1779 4 1 10.2174 -24.7204 -3.7051
1781 4 1 10.0772 -24.2683 -4.41209
1780 4 1 9.09311 -24.699 -3.87129
1778 4 1 10.4675 -25.8107 -4.01411
1776 4 1 10.2117 -26.6391 -2.88122
1777 4 1 11.1811 -26.7192 -3.63062
2124 4 1 -11.3385 -22.3519 -3.03731
2127 4 1 -13.137 -21.6259 -3.85074
2123 4 1 -11.9614 -23.3072 -3.31731
2125 4 1 -11.3509 -22.0908 -4.26672
2121 4 1 -10.4321 -22.8752 -2.9389
2008 4 1 -1.10087 -23.9133 -2.84034
2005 4 1 -0.35357 -23.9931 -3.01055
1918 4 1 1.76537 -22.9132 -3.96361
1920 4 1 1.17646 -23.9297 -4.26086
1919 4 1 1.51698 -23.6755 -3.11077
1917 4 1 1.7515 -23.7838 -4.78561
2007 4 1 0.0594725 -23.9013 -3.18102
1782 4 1 10.4879 -23.4306 -5.30172
1783 4 1 10.8816 -22.9205 -4.24589
2128 4 1 -14.2777 -21.1984 -4.31021
2136 4 1 -15.5912 -19.5798 -4.74127
2135 4 1 -15.6333 -20.592 -5.33053
2130 4 1 -14.0551 -21.3403 -5.28902
2126 4 1 -12.2205 -21.2927 -4.525
2129 4 1 -13.1488 -21.0665 -4.58994
2062 4 1 -8.09952 -19.0457 -5.19489
2046 4 1 -8.4383 -19.0228 -2.72176
2045 4 1 -9.30661 -19.8406 -2.82054
2047 4 1 -8.44691 -19.0941 -3.9486
2052 4 1 -5.82562 -19.3507 -4.67525
2051 4 1 -5.59891 -19.0758 -3.5585
2049 4 1 -6.53646 -19.6241 -3.22554
2048 4 1 -7.2619 -19.326 -4.09574
2025 4 1 -3.17762 -21.5371 -3.41098
2053 4 1 -5.06015 -19.8711 -3.93044
2024 4 1 -3.22211 -20.5709 -2.71923
2023 4 1 -2.13696 -20.7994 -3.26612
2021 4 1 -1.20751 -19.495 -4.83584
2017 4 1 -0.239078 -19.0691 -3.43673
2022 4 1 -2.06426 -19.8899 -4.09099
2018 4 1 -0.894599 -19.6075 -4.19883
2026 4 1 -2.6687 -20.6031 -2.90797
2014 4 1 -0.57782 -18.9375 -2.77146
1895 4 1 1.48976 -19.987 -5.15228
1894 4 1 2.50117 -20.5029 -4.6129
1893 4 1 2.25711 -19.4602 -3.9993
2019 4 1 0.27029 -19.6942 -4.5026
2016 4 1 0.577979 -19.7383 -2.83046
2138 4 1 -14.6322 -17.8275 -4.81895
2139 4 1 -14.8883 -16.8321 -4.20948
2137 4 1 -15.522 -18.5018 -5.18995
2067 4 1 -9.51674 -16.5068 -3.6864
2068 4 1 -9.62241 -17.32 -2.76769
2056 4 1 -5.6665 -17.3654 -3.34487
2057 4 1 -6.70596 -17.9012 -3.4949
2058 4 1 -7.11876 -17.2256 -4.32142
2055 4 1 -4.55529 -17.8055 -3.47163
2054 4 1 -4.48037 -18.7893 -4.16054
2020 4 1 -0.431285 -18.7167 -4.38523
1892 4 1 2.02152 -18.359 -4.26889
1891 4 1 1.8116 -17.4064 -3.51809
1889 4 1 2.08681 -18.0796 -3.58655
1890 4 1 2.99972 -17.4199 -3.21294
1884 4 1 4.19032 -16.8907 -4.01146
1885 4 1 4.62432 -17.989 -3.91537
1886 4 1 3.92806 -17.0991 -3.56232
1888 4 1 3.25315 -17.6629 -3.33517
1887 4 1 2.88404 -16.8309 -4.01755
2175 4 1 -19.0062 -13.4667 -3.09217
2171 4 1 -17.399 -13.7782 -2.85809
2169 4 1 -16.1618 -13.6477 -3.7814
2173 4 1 -17.3737 -13.9439 -2.79007
2145 4 1 -15.2771 -14.4944 -3.77628
2143 4 1 -14.6213 -15.2813 -4.55712
2144 4 1 -14.9418 -14.1546 -4.91244
2140 4 1 -14.394 -15.7654 -4.26518
2146 4 1 -15.3923 -15.1561 -2.84839
2142 4 1 -14.7702 -14.2204 -4.05765
2141 4 1 -13.7006 -14.7568 -3.94248
2066 4 1 -8.88334 -15.8995 -4.45767
1881 4 1 3.2117 -14.3369 -5.11372
1883 4 1 3.91683 -15.7709 -3.6862
1882 4 1 3.27038 -14.7605 -3.97723
2174 4 1 -17.9128 -13.4137 -3.70726
2168 4 1 -15.3487 -12.9165 -3.27683
2167 4 1 -14.5351 -12.0623 -3.12413
3554 4 1 2.5201 -11.0205 -4.96799
3534 4 1 6.07179 -13.3606 -2.79537
3606 4 1 -7.22521 -9.32731 -4.99041
3602 4 1 -7.30865 -8.20679 -5.3781
3608 4 1 -7.79794 -10.0626 -3.37494
3607 4 1 -7.46512 -9.00357 -3.81583
3605 4 1 -6.54427 -8.44116 -4.98121
3610 4 1 -7.44193 -8.49664 -3.4249
3609 4 1 -6.80023 -9.51914 -3.69862
3553 4 1 1.5859 -10.2466 -5.06377
3550 4 1 2.2982 -8.47922 -4.58388
3552 4 1 2.2624 -9.38224 -4.67117
3548 4 1 3.41552 -8.89629 -4.50294
3547 4 1 4.09141 -9.68624 -3.8541
3546 4 1 4.92657 -9.71888 -3.06198
3545 4 1 4.51258 -8.55637 -2.96977
3468 4 1 -2.89595 -3.48195 -4.51539
3469 4 1 -1.79882 -3.96037 -4.14402
3470 4 1 -1.75498 -3.33918 -3.10926
3471 4 1 -1.01979 -4.23609 -3.2186
3467 4 1 -3.30277 -2.36751 -4.82614
3466 4 1 -2.92399 -1.2338 -4.51406
3463 4 1 -1.79005 -0.583028 -4.52258
3465 4 1 -2.2604 -0.635712 -3.76417
1950 4 1 -4.54873 -27.124 -2.62061
2111 4 1 -13.0338 -25.0278 -1.47199
2110 4 1 -13.3996 -24.2745 -2.2919
1956 4 1 -5.41564 -24.9104 -2.28804
1957 4 1 -4.85236 -24.7105 -1.2954
1966 4 1 -0.415217 -26.2873 -0.0872716
1964 4 1 -2.31573 -25.4547 -1.00787
1963 4 1 -1.92269 -24.785 -0.154743
1965 4 1 -1.15334 -25.612 -0.830465
2003 4 1 0.875721 -24.3932 -1.51857
1759 4 1 7.18137 -25.2422 -0.844195
1763 4 1 7.20819 -25.8229 -1.80957
1764 4 1 7.02565 -24.685 -2.34629
1761 4 1 6.0137 -24.9863 -2.43216
1762 4 1 6.01256 -25.629 -1.42984
1760 4 1 6.10371 -25.0225 -1.20473
1775 4 1 10.7597 -26.0534 -1.95551
1774 4 1 10.6466 -24.9414 -2.22481
1769 4 1 9.04 -24.7043 -1.01753
1773 4 1 9.42965 -24.8904 -2.02016
2108 4 1 -14.2939 -23.693 -0.897827
2113 4 1 -12.4245 -23.604 -0.0365493
2112 4 1 -12.4074 -23.9912 -1.15914
2122 4 1 -11.4809 -22.9559 -2.31652
2109 4 1 -13.1985 -24.1444 -1.06991
2106 4 1 -13.4245 -22.4434 -0.314477
2107 4 1 -13.4611 -23.6207 -0.124164
2120 4 1 -10.016 -22.2862 -2.00738
2119 4 1 -10.0029 -22.4872 -0.859325
2118 4 1 -9.79778 -23.214 -0.00560748
1958 4 1 -4.38921 -23.9616 -0.554691
2010 4 1 -1.59333 -22.5824 -1.2789
2009 4 1 -1.10512 -23.5764 -1.73733
2011 4 1 -0.720071 -21.7741 -1.5429
2002 4 1 1.8988 -23.871 -1.075
2004 4 1 0.635698 -23.4654 -2.4059
2006 4 1 0.14176 -23.4322 -2.1273
2001 4 1 2.41462 -22.7429 -0.944244
2000 4 1 1.76655 -23.4398 -0.104602
1994 4 1 0.387068 -22.2989 -0.76004
1997 4 1 0.974468 -22.7662 -0.00557689
1996 4 1 0.220219 -21.9151 -0.0624253
1999 4 1 2.89076 -23.4698 -0.0126079
1766 4 1 6.8007 -22.8158 -1.52744
1767 4 1 7.80339 -23.1514 -1.09125
1765 4 1 7.32644 -23.543 -2.24463
1771 4 1 10.5556 -23.7435 -1.72838
1772 4 1 9.47573 -23.9177 -1.39477
1768 4 1 8.2273 -24.0913 -1.6659
1770 4 1 9.65771 -23.7251 -0.945218
2094 4 1 -16.1526 -18.986 -0.255486
2097 4 1 -14.6952 -19.6112 -0.098004
2105 4 1 -12.8544 -21.53 -0.618228
2043 4 1 -9.41414 -18.8819 -1.01989
2044 4 1 -9.94234 -19.1915 -2.09627
2042 4 1 -8.32896 -18.9643 -0.624541
2039 4 1 -6.42807 -20.2789 -0.526578
2035 4 1 -5.46441 -21.3092 -1.46818
2050 4 1 -5.94952 -18.8721 -2.43369
2041 4 1 -7.74414 -19.1438 -1.64813
2040 4 1 -7.42584 -19.7172 -0.629471
2029 4 1 -3.66691 -20.1284 -1.32588
2034 4 1 -4.61452 -20.6289 -2.0747
2030 4 1 -4.62508 -19.3785 -1.46092
2031 4 1 -4.20726 -19.8149 -0.393223
2033 4 1 -4.66424 -19.4843 -1.49824
2032 4 1 -3.61052 -19.9229 -1.43036
2028 4 1 -3.47519 -21.3119 -1.38996
2027 4 1 -3.73482 -20.936 -2.59454
2036 4 1 -4.81941 -20.8428 -0.54846
2015 4 1 -0.207471 -19.616 -1.88536
2013 4 1 -0.453136 -20.1211 -2.30851
2012 4 1 0.0786407 -20.8257 -1.43035
2148 4 1 -16.8006 -16.2085 -1.59131
2149 4 1 -17.5111 -16.2305 -0.547286
2095 4 1 -15.6062 -18.8106 -1.32038
2083 4 1 -14.9829 -17.0702 -0.219702
2093 4 1 -15.6135 -18.8087 -1.27384
2087 4 1 -13.8829 -16.6521 -1.06527
2092 4 1 -15.3324 -17.8005 -1.79868
2091 4 1 -15.3018 -16.6539 -2.20462
2085 4 1 -13.6717 -17.0731 -0.223352
2096 4 1 -15.3367 -18.6272 -0.191069
2072 4 1 -11.7738 -17.6028 -0.27053
2074 4 1 -11.6607 -17.8663 -0.0992122
2071 4 1 -10.6221 -17.7829 -0.602023
2070 4 1 -10.5813 -17.1018 -1.54102
2069 4 1 -10.2452 -18.1292 -2.26656
3528 4 1 3.81639 -17.0078 -0.00731019
2178 4 1 -20.5593 -13.7465 -1.24648
2177 4 1 -19.6012 -13.472 -1.92056
2170 4 1 -16.1983 -13.696 -2.60327
2172 4 1 -16.3196 -13.6835 -2.37369
2147 4 1 -16.1748 -15.2106 -1.98755
2160 4 1 -16.5854 -14.639 -0.868384
2164 4 1 -14.2697 -13.5816 -1.40071
2090 4 1 -14.385 -16.0173 -1.8764
2088 4 1 -13.9811 -15.448 -1.39744
2161 4 1 -15.5443 -14.6246 -0.252754
2162 4 1 -15.7546 -14.0008 -1.23553
2089 4 1 -13.1431 -15.9621 -2.19272
2086 4 1 -12.9913 -16.1361 -0.423416
3529 4 1 4.66011 -16.1255 -0.182141
3530 4 1 4.43236 -15.6083 -1.27974
3531 4 1 4.33951 -14.4029 -1.18916
3532 4 1 5.59143 -14.4706 -1.39379
3536 4 1 6.31284 -13.5045 -1.57733
2179 4 1 -21.7119 -13.2565 -0.968666
2176 4 1 -18.6512 -12.8416 -2.22955
2163 4 1 -15.2552 -13.1859 -1.95401
2165 4 1 -14.3883 -13.3914 -2.59075
2166 4 1 -14.7183 -12.4523 -1.98901
3533 4 1 5.28284 -13.3469 -1.79281
3535 4 1 6.29688 -12.4499 -2.12147
3537 4 1 5.70464 -12.4455 -1.40783
3538 4 1 5.57089 -11.643 -2.33022
3614 4 10 -7.31749 -8.16956 -1.65702
3613 4 10 -6.93512 -8.8235 -2.56839
3541 4 1 4.33758 -9.79806 -0.611767
3540 4 1 5.31248 -10.171 -1.23917
3539 4 1 5.03909 -10.5404 -2.29546
3544 4 1 4.87689 -8.72891 -1.88263
3542 4 1 5.27523 -10.4742 -0.745819
3543 4 1 5.52552 -9.45243 -1.15385
3611 4 1 -7.97516 -8.06443 -2.46926
3612 4 10 -7.09369 -8.00379 -1.70546
3474 4 1 -0.505303 -6.16275 -0.876835
2570 4 1 -4.22943 -3.25621 -0.156514
2565 4 1 -3.39814 -4.31695 -0.446433
2567 4 1 -4.07357 -4.32607 -0.105793
3473 4 1 -1.08183 -5.16163 -1.24153
2564 4 1 -2.47516 -3.61809 -0.160788
2563 4 1 -2.28804 -3.3128 -1.35077
3472 4 1 -1.13829 -4.16339 -2.0152
3476 4 1 -0.486973 -4.94098 -0.557751
2562 4 1 -2.66224 -2.504 -0.621227
2655 4 1 5.87796 -1.81658 -0.676906
2657 4 1 6.71303 -0.299941 -0.32545
1959 4 1 -4.15258 -24.6783 0.393119
1961 4 1 -3.29515 -25.3142 0.178644
1960 4 1 -4.34224 -25.8736 0.130484
1969 4 1 -2.04886 -26.015 2.07067
1967 4 1 -1.30687 -26.8926 0.545343
1968 4 1 -1.17658 -25.922 1.34122
1962 4 1 -2.25258 -25.8252 0.430711
1751 4 1 7.37942 -24.3566 2.3888
1758 4 1 6.59195 -24.8487 0.120144
2102 4 1 -13.2723 -21.706 1.25765
2114 4 1 -11.8554 -23.7589 0.996736
2115 4 1 -11.2486 -23.2481 1.84603
2117 4 1 -9.98532 -22.9185 1.16686
2116 4 1 -10.2752 -22.5877 2.23203
1991 4 1 -0.475342 -23.6458 1.36016
1992 4 1 -1.22306 -22.9939 0.614156
1993 4 1 -0.248791 -22.8696 0.0398993
1995 4 1 0.437256 -23.1018 0.0217589
1990 4 1 0.140902 -23.3172 2.27301
1998 4 1 1.91788 -23.1063 0.46717
1753 4 1 6.2218 -24.1358 2.33133
1754 4 1 6.83455 -23.081 2.22936
1755 4 1 6.35157 -24.1321 1.84306
1757 4 1 6.45679 -23.7012 0.5209
1756 4 1 7.35387 -23.7545 1.3038
2099 4 1 -14.0115 -20.22 1.81506
2101 4 1 -14.1881 -20.9214 1.56831
2098 4 1 -13.8981 -19.9323 0.655191
2104 4 1 -12.6098 -21.4207 0.631537
2103 4 1 -12.3621 -21.2175 1.75322
2100 4 1 -12.967 -20.8387 1.55182
2038 4 1 -5.56984 -20.9659 0.0731532
2037 4 1 -4.95919 -19.9391 0.327377
2150 4 1 -17.2418 -16.401 0.601615
2082 4 1 -15.3733 -17.7531 0.719869
2080 4 1 -15.9739 -16.377 2.37748
2078 4 1 -14.4355 -17.7112 1.35279
2081 4 1 -15.9035 -16.7692 1.23602
2079 4 1 -15.2814 -16.8157 1.56426
2084 4 1 -14.3415 -16.4695 0.618844
2077 4 1 -13.9307 -18.5932 0.737454
2076 4 1 -13.2352 -17.6839 0.598702
2073 4 1 -11.6026 -17.2147 0.928663
2075 4 1 -12.3833 -16.9512 0.00747803
2183 4 1 -21.0267 -13.8688 0.995659
2152 4 1 -17.5186 -15.4033 2.63961
2158 4 1 -16.4359 -13.9502 0.745617
2151 4 1 -17.1959 -15.6597 1.53486
2159 4 1 -16.3641 -15.0412 0.165093
2156 4 1 -15.908 -15.0701 2.33336
2157 4 1 -16.0639 -15.0075 1.16862
3524 4 1 2.05024 -15.5909 1.91378
3527 4 1 3.2808 -16.0504 0.540431
3525 4 1 3.17747 -15.3852 1.47306
3526 4 1 3.63398 -14.8713 0.449777
3523 4 1 2.7784 -14.9088 2.58215
3522 4 1 2.88322 -13.6644 2.51223
2187 4 1 -24.5554 -13.3657 1.66484
2188 4 1 -24.8883 -12.7667 2.6304
2185 4 1 -22.1947 -13.2079 1.10752
2186 4 1 -23.3938 -13.1851 1.34448
2181 4 1 -21.9919 -11.971 0.931693
2180 4 1 -21.6291 -12.8741 0.172765
2182 4 1 -20.9539 -12.6725 0.799544
2184 4 1 -21.1968 -12.9561 1.74606
3520 4 1 2.52296 -11.9274 1.62671
3519 4 1 3.48295 -11.1539 1.96935
3517 4 1 2.95841 -10.9885 2.34327
3521 4 1 2.80324 -13.0558 1.55938
3518 4 1 2.69317 -12.0728 1.98763
2202 4 1 -27.3201 -8.21261 1.12005
2201 4 1 -27.7614 -9.19798 0.682056
2199 4 1 -26.9115 -9.96861 1.66428
2200 4 1 -26.6154 -8.94822 0.975863
2198 4 1 -26.0379 -10.6934 1.44968
2197 4 1 -25.3313 -10.3636 2.27476
2194 4 1 -25.2049 -10.0511 2.68883
2195 4 1 -25.7582 -9.55691 1.68108
2203 4 1 -27.3498 -7.09388 1.6875
2204 4 1 -28.1903 -6.63044 1.03652
2205 4 1 -28.6173 -5.42446 1.00899
3479 4 1 -0.665341 -5.82433 0.890997
3477 4 1 -0.473921 -5.39783 0.603875
3483 4 1 -0.565974 -7.23792 1.63139
3484 4 1 -0.797795 -6.11421 1.98538
3480 4 1 0.519938 -5.7485 1.12121
3478 4 1 0.457245 -6.1537 0.569344
3475 4 1 0.0427064 -5.75511 0.135489
3485 4 1 0.321144 -6.57286 1.92481
3482 4 1 0.474811 -6.67417 1.40918
3481 4 1 1.24133 -5.95118 2.09307
3486 4 1 0.075709 -5.57819 2.56453
2207 4 1 -28.1142 -3.59749 2.49854
2206 4 1 -28.337 -4.60415 1.86101
2576 4 1 -5.93735 -3.3422 1.83986
2575 4 1 -5.84561 -3.18744 0.669923
2566 4 1 -3.24393 -4.29962 0.778849
2573 4 1 -4.8739 -2.9217 1.28465
2572 4 1 -4.88119 -3.7504 0.388297
2569 4 1 -4.96919 -3.9828 0.399424
2568 4 1 -4.81994 -5.15276 0.444643
2571 4 1 -4.46335 -2.92161 1.03434
2548 4 1 -6.4944 -0.827494 2.1326
2574 4 1 -5.74782 -2.1066 1.0094
2577 4 1 -5.45536 -2.2619 2.14151
2579 4 1 -5.62925 -0.936826 1.17692
2549 4 1 -6.77665 -2.02369 1.88433
2550 4 1 -7.28962 -1.28833 1.22564
2551 4 1 -6.9855 -1.64346 2.39304
2578 4 1 -5.26836 -1.09361 2.29012
2580 4 1 -5.22361 -0.122378 0.489013
2558 4 1 -2.78707 -1.48911 0.525605
2557 4 1 -2.76316 -1.28553 1.74114
2559 4 1 -3.7853 -2.17094 0.674337
2561 4 1 -3.60223 -2.25383 0.0121669
2560 4 1 -2.61917 -2.12908 0.752223
2650 4 1 4.12063 -0.264171 1.17563
2653 4 1 4.57537 -1.3664 0.358952
2652 4 1 4.38685 -0.388177 1.11954
2649 4 1 3.1107 -0.058877 0.612859
2656 4 1 6.75748 -1.48747 0.0977449
2654 4 1 5.71136 -0.971537 0.18839
2659 4 1 7.705 -0.447168 0.735136
2658 4 1 6.57442 -0.146083 0.836914
1971 4 1 -2.86255 -27.1411 3.5921
1972 4 1 -3.6913 -27.9955 3.87649
1973 4 1 -2.84465 -28.6049 3.24148
1976 4 1 -1.00705 -27.5672 4.53359
1975 4 1 -0.630579 -28.0951 3.48218
1977 4 1 -0.528641 -27.151 3.54205
1974 4 1 -1.72135 -28.4098 3.17354
1978 4 1 0.604965 -27.401 3.67462
1711 4 1 5.13867 -27.2957 4.81501
1970 4 1 -1.9701 -26.6951 3.02494
1980 4 1 -0.842847 -26.1627 4.43771
1982 4 1 -1.0335 -26.4239 4.10899
1983 4 1 -0.304844 -25.7183 4.70016
1981 4 1 -2.05273 -26.4128 4.64689
1984 4 1 -0.265476 -24.7203 4.02205
1979 4 1 0.286351 -26.6273 4.55904
1985 4 1 0.729085 -24.398 3.47297
1713 4 1 5.69261 -26.9109 5.19559
1752 4 1 6.67884 -24.7388 3.24653
1750 4 1 6.33005 -24.6686 2.8154
1986 4 1 0.805388 -23.2418 3.10333
1987 4 1 0.550362 -22.1746 2.73806
1989 4 1 0.544231 -22.8087 3.30896
1988 4 1 1.40964 -22.023 3.56682
1748 4 1 6.66622 -22.5961 3.64929
1747 4 1 6.0547 -22.9242 4.65047
1749 4 1 6.86998 -23.7425 3.37847
2153 4 1 -17.8658 -15.2423 3.81286
2155 4 1 -16.2887 -15.3148 3.48943
2154 4 1 -16.9043 -15.1424 4.51602
2192 4 1 -24.6982 -11.3747 4.0336
2189 4 1 -24.5375 -12.8473 3.82274
2190 4 1 -24.9137 -11.6803 3.5496
3515 4 1 2.19808 -12.6604 3.59401
3514 4 1 2.6371 -11.4952 3.67455
3516 4 1 2.67722 -11.5626 3.3445
2193 4 1 -25.5088 -10.589 3.69002
2191 4 1 -25.3878 -10.5049 3.51596
2196 4 1 -25.8216 -9.42451 2.88667
3513 4 1 2.27018 -10.5727 4.24712
3512 4 1 1.18897 -10.337 4.59647
3511 4 1 1.42939 -9.12447 4.70296
3508 4 1 2.30084 -8.38642 4.69225
3510 4 1 2.63755 -9.26405 4.79144
3506 4 1 2.15613 -8.13389 4.39358
3487 4 1 -0.296785 -6.53249 3.03657
3488 4 1 -1.16808 -5.67878 3.07796
3505 4 1 2.09861 -7.12724 3.85548
3504 4 1 2.35217 -6.20754 4.64245
3507 4 1 3.34161 -7.88106 4.40866
3502 4 1 2.72698 -6.61985 5.3635
2888 4 1 25.3196 -5.83305 4.97509
2892 4 1 26.6156 -5.46766 4.15879
2890 4 1 25.3875 -6.86332 4.61212
2889 4 1 24.3319 -6.34093 4.53368
2891 4 1 25.9785 -5.96175 5.09016
2208 4 1 -28.6674 -3.08162 3.44744
2209 4 1 -28.4003 -3.95655 4.29071
2212 4 1 -27.3881 -3.40217 4.3732
2211 4 1 -28.0599 -2.8682 3.58451
2210 4 1 -28.2823 -3.98457 3.11279
3489 4 1 -0.400633 -4.89001 3.40483
3491 4 1 -0.550152 -3.33139 3.70637
3492 4 1 0.486152 -2.8602 4.26343
3490 4 1 0.335597 -3.9144 3.20606
2886 4 1 23.5911 -4.77117 4.96369
2885 4 1 22.5358 -4.37134 4.67594
2894 4 1 26.7386 -3.85363 5.04217
2893 4 1 26.0864 -4.52262 4.37162
2215 4 1 -27.6744 -2.41751 4.60608
2218 4 1 -26.2321 -0.424922 3.06361
2217 4 1 -26.1016 -0.895573 4.20602
2216 4 1 -26.7029 -1.97849 3.99654
2214 4 1 -26.8498 -1.70226 4.95962
2552 4 1 -5.90732 -1.90666 2.99187
2554 4 1 -4.33087 -0.855355 4.27311
2553 4 1 -5.34638 -1.24863 3.86966
2555 4 1 -3.85867 -0.643555 3.21367
2556 4 1 -3.00616 -1.48619 2.92838
3493 4 1 0.609997 -2.38378 5.26461
1708 4 1 3.9786 -27.0585 7.38582
1709 4 1 4.65484 -27.8077 6.64668
1710 4 1 4.2537 -27.3856 5.55603
1712 4 1 5.21953 -27.8503 5.88616
1703 4 10 5.21334 -27.3717 7.89616
1716 4 1 7.62804 -27.2719 7.46262
1715 4 1 6.88333 -26.9798 6.46799
1727 4 1 5.29407 -24.6151 7.99889
1725 4 1 5.0053 -24.4723 6.23708
1714 4 1 6.2875 -26.1231 5.81612
1719 4 1 7.91633 -26.0731 7.34056
1720 4 1 7.83308 -24.8134 7.48223
1717 4 1 7.56741 -26.1098 7.2195
1723 4 1 6.97148 -23.8754 7.16284
1724 4 1 5.77925 -24.039 7.02605
1745 4 1 6.37037 -23.1228 6.96466
1744 4 1 7.43868 -22.8599 6.54017
1746 4 1 6.03016 -23.3517 5.82308
1726 4 1 5.79062 -24.1102 6.96797
1742 4 1 9.37172 -23.0488 5.71087
1743 4 1 8.43871 -23.3691 6.43396
1740 4 1 8.84113 -23.281 7.63053
1741 4 1 9.39992 -23.8333 6.63695
1739 4 1 9.4759 -22.6017 6.74195
1738 4 1 8.98586 -22.3491 7.83878
3509 4 1 2.97658 -8.63998 5.69937
3503 4 1 2.43446 -5.48654 5.63632
3501 4 1 3.51883 -5.7562 5.49788
3500 4 1 4.60055 -5.75971 6.16309
2887 4 1 24.204 -5.71232 5.43473
2213 4 1 -27.2476 -2.77548 5.41203
3495 4 1 1.50177 -3.14188 6.40825
3494 4 1 0.712894 -3.52191 5.55248
3497 4 1 2.8624 -3.86825 5.5262
3499 4 1 4.32879 -4.69603 6.63851
3498 4 1 3.62848 -3.74559 6.45509
3496 4 1 2.74384 -3.00783 6.32157
2882 4 1 22.5295 -3.68739 7.58382
2884 4 1 22.1403 -3.86447 5.69081
2883 4 1 22.9086 -4.11774 6.5582
2897 4 1 26.2038 -4.33711 6.51518
2898 4 1 26.3766 -3.06918 6.5561
2895 4 1 27.3737 -3.5992 6.05573
2896 4 1 27.1385 -4.6873 5.92132
2900 4 1 27.3224 -3.27974 7.33457
2945 4 1 15.2739 -1.01534 6.92168
2944 4 1 15.8031 -1.59146 7.84443
2946 4 1 15.8829 -0.764705 7.96127
2947 4 1 16.98 -0.176456 7.74121
2948 4 1 18.2196 -0.237838 8.01671
2880 4 1 22.7018 -1.5201 7.45816
2881 4 1 23.1254 -2.63074 7.26907
2879 4 1 22.846 -0.480029 7.99718
2878 4 1 24.016 -0.32363 7.57072
2899 4 1 26.2974 -2.69167 7.62862
1705 4 1 3.81823 -27.0234 8.84313
1706 4 1 2.84553 -26.2594 8.80706
1707 4 1 3.8772 -26.7999 8.50622
1702 4 10 5.03267 -26.5784 8.77354
1704 4 10 4.99859 -26.8676 8.91068
1721 4 1 8.03938 -25.3917 8.46893
1718 4 1 7.10407 -25.8832 8.27556
1722 4 1 7.34212 -24.4869 8.07851
1731 4 1 7.55714 -24.6931 9.77304
1728 4 1 5.27161 -23.5997 8.67316
1729 4 1 6.48506 -23.7292 8.40789
1730 4 1 7.34331 -23.702 9.2197
1732 4 1 6.5922 -23.9397 9.90091
1733 4 1 7.45701 -23.2283 10.3492
1734 4 1 8.36022 -22.7819 9.74878
1737 4 1 9.29159 -22.9603 8.91468
1735 4 1 9.56514 -22.9859 9.45711
1736 4 1 8.90406 -21.9267 9.29338
2941 4 1 16.9176 -2.91496 8.35545
2927 4 1 18.7861 -4.0793 9.66379
2928 4 1 18.2307 -3.04016 9.90887
2926 4 1 18.7186 -3.24617 10.6414
2939 4 1 16.2014 -3.55593 9.88848
2938 4 1 16.364 -4.49753 10.6391
2775 4 1 23.935 -2.82879 10.3021
2902 4 1 26.4998 -3.28255 8.54136
2776 4 1 25.0716 -2.99538 10.4393
2901 4 1 27.3551 -4.12004 8.16809
2943 4 1 15.1763 -1.67166 8.87896
2942 4 1 15.7567 -2.3342 8.23573
2951 4 1 18.3639 -0.268016 9.67605
2950 4 1 17.5217 -1.05071 9.37422
2949 4 1 17.0364 -0.497849 8.36285
2940 4 1 16.3498 -2.49986 9.41518
2916 4 1 23.3428 -0.143124 9.38217
2919 4 1 21.6597 -2.02027 9.77793
2917 4 1 23.299 -0.733718 10.3973
2915 4 1 23.6643 -0.215219 10.5017
2918 4 1 22.8088 -1.85563 10.2431
2774 4 1 23.8407 -1.84601 9.68964
2914 4 1 22.7086 -0.825341 10.6664
2903 4 1 26.6819 -2.11862 8.70749
2773 4 1 24.6207 -1.14422 10.35
2772 4 1 25.4597 -0.379344 10.7582
2904 4 1 25.9045 -1.65767 9.48479
2907 4 1 25.7745 -1.65903 10.5803
2905 4 1 25.7516 -1.80405 10.6352
2906 4 1 26.8374 -2.18041 10.2369
2937 4 1 15.9029 -4.39514 11.7241
2934 4 1 15.6148 -2.88853 11.2667
2923 4 1 18.4779 -4.17965 10.9055
2924 4 1 17.6352 -4.97346 11.423
2925 4 1 18.603 -4.21125 11.3643
2936 4 1 16.4204 -4.17591 12.8288
2935 4 1 16.3732 -3.25203 12.1408
2922 4 1 19.6334 -4.15881 11.0719
2921 4 1 20.079 -3.02172 11.0362
2777 4 1 24.5841 -3.24241 11.4626
2778 4 1 25.0282 -2.75555 12.4954
2930 4 1 17.677 -1.9628 11.925
2929 4 1 18.2472 -2.44359 10.9456
2932 4 1 17.4038 -1.6741 11.2842
2931 4 1 18.5742 -1.42829 11.2724
2933 4 1 16.2835 -1.95871 11.4265
2985 4 1 19.2832 -0.289029 13.1388
2920 4 1 21.0016 -2.32023 10.7737
2988 4 1 20.4419 -1.02811 13.1283
2987 4 1 19.4176 -1.55124 12.9118
2986 4 1 19.9323 -0.715763 12.2547
2913 4 1 22.4273 -1.7356 11.2866
2912 4 1 23.41 -2.48812 11.2287
2911 4 1 23.8561 -1.78447 12.2101
2908 4 1 24.8086 -1.34393 11.385
2910 4 1 24.9929 -1.58663 12.0774
2909 4 1 25.2106 -0.37699 11.8941
2771 4 1 26.3208 -0.351376 11.6148
2779 4 1 25.4721 -3.26711 13.4806
2967 4 1 16.0075 -0.202271 14.5258
2969 4 1 16.1532 -0.897857 15.1269
2968 4 1 16.431 -1.1648 13.9653
2975 4 1 17.4733 -0.287049 15.1994
2970 4 1 16.9246 -1.54692 14.5637
2973 4 1 17.1827 -1.37446 15.4642
2972 4 1 17.1618 -2.51733 15.4665
2971 4 1 17.288 -2.60446 14.2692
2993 4 1 19.4614 -0.446812 15.2247
2994 4 1 20.5648 -0.675134 15.5892
2991 4 1 20.0929 -1.08474 13.7745
2990 4 1 19.4381 -0.268192 14.3583
2992 4 1 19.7993 -1.58375 14.8526
2989 4 1 19.4368 -1.32287 13.6793
2782 4 1 25.6922 -0.306985 13.5796
2780 4 1 25.1581 -2.26594 14.0572
2781 4 1 25.7543 -1.27411 14.3196
2974 4 1 17.803 -0.715829 16.2662
3423 4 1 -3.47788 10.0249 -11.2196
3422 4 1 -3.78715 10.7415 -12.0703
3418 4 1 -5.40231 12.2212 -11.2043
3417 4 1 -5.65136 11.0956 -10.8321
3421 4 1 -3.23488 11.5781 -11.4333
3419 4 1 -4.23826 11.9071 -11.022
3399 4 1 -0.279679 15.3813 -10.9755
3412 4 1 -2.08348 13.5348 -11.0688
3400 4 1 0.576851 15.645 -11.7539
3401 4 1 0.622141 16.4825 -10.8856
3441 4 1 -0.98029 5.24404 -8.19789
3424 4 1 -3.13986 8.94779 -10.7652
3425 4 1 -3.00923 8.67695 -9.60186
3426 4 1 -3.28706 9.17931 -8.55911
3420 4 1 -3.59627 11.0965 -10.4641
3416 4 1 -4.81314 11.896 -10.4677
3414 4 1 -3.64853 12.9997 -10.4735
3415 4 1 -3.90586 12.1135 -9.70113
3370 4 1 -5.76279 15.3527 -9.48237
3368 4 1 -5.09653 15.9712 -8.11898
3372 4 1 -4.02381 15.9264 -8.38506
3369 4 1 -5.12064 14.8933 -8.56353
3367 4 1 -5.08124 14.8281 -8.11359
3413 4 1 -2.60379 13.5825 -10.0836
3409 4 1 -1.85962 15.3162 -9.17034
3410 4 1 -2.35681 14.3189 -9.64108
3411 4 1 -1.3953 14.2948 -10.3124
3408 4 1 -2.5787 14.4442 -9.54423
3407 4 1 -1.92311 15.4183 -9.17272
3398 4 1 -0.0125484 15.9875 -9.9883
3396 4 1 -0.0812821 14.701 -8.58507
3392 4 1 0.935149 14.8267 -8.69978
3397 4 1 0.123491 14.8029 -9.79216
3394 4 1 0.805326 14.2193 -9.04784
3371 4 1 -5.00509 16.1801 -8.90706
3375 4 1 -4.05218 17.5886 -9.54526
3376 4 1 -4.21865 18.5951 -10.1791
3374 4 1 -4.53749 17.4813 -8.45378
3402 4 1 -0.440807 16.9002 -10.6448
3403 4 1 -1.25577 16.7009 -9.67512
3404 4 1 -1.39784 16.642 -8.48621
3406 4 1 -1.37706 16.3469 -8.70965
3378 4 1 -2.23411 18.6903 -9.03773
3380 4 1 -1.24101 18.5241 -8.77137
3377 4 1 -3.12747 18.9388 -9.77269
3379 4 1 -1.31263 19.1039 -9.73023
3382 4 1 0.088474 19.7443 -8.26533
3454 4 1 -3.04594 0.947714 -7.38246
3453 4 1 -3.23307 2.13378 -7.20147
3450 4 1 -1.72034 2.41668 -6.29783
3451 4 1 -2.5304 2.33493 -7.16978
3449 4 1 -0.557327 2.32376 -6.0109
3460 4 1 -1.56276 0.433701 -7.13563
3461 4 1 -0.828663 0.122321 -6.22976
3452 4 1 -2.54383 1.13796 -7.25803
3445 4 1 -0.553828 4.06953 -6.37078
3443 4 1 -1.61948 4.5407 -6.34032
3442 4 1 -1.84076 4.89527 -7.39581
3440 4 1 -1.90621 5.34915 -7.41004
3439 4 1 -2.64388 4.94517 -6.6126
3447 4 1 0.0307355 3.86898 -5.73964
3446 4 1 0.0261423 5.033 -6.00601
3433 4 1 -3.35281 7.23833 -5.49678
3431 4 1 -3.48342 7.78906 -5.79793
3438 4 1 -2.3686 5.84665 -5.99294
3435 4 1 -1.74658 6.44495 -5.94746
3434 4 1 -2.62775 7.0574 -6.39213
3436 4 1 -1.98328 6.47599 -7.1427
3437 4 1 -1.90075 6.92987 -6.06325
3333 4 1 -0.385152 7.73695 -5.76256
3334 4 1 0.493509 7.75169 -6.6088
3340 4 1 3.50321 7.09695 -5.68541
3428 4 1 -3.03308 9.75828 -6.76242
3429 4 1 -3.35866 8.83877 -7.3703
3430 4 1 -4.1815 8.50347 -6.51341
3427 4 1 -2.67734 8.9318 -7.58741
3350 4 1 -0.825241 10.327 -7.34565
3349 4 1 -0.472572 10.3213 -6.19338
3354 4 1 -2.02927 10.555 -5.48972
3351 4 1 -1.34523 10.7461 -6.4232
3332 4 1 -0.301671 8.89524 -5.49706
3337 4 1 1.19196 8.09658 -5.6786
3335 4 1 0.831671 8.26391 -5.6382
3347 4 1 0.636523 9.15567 -7.68016
3343 4 1 1.93939 9.15445 -7.67668
3346 4 1 1.46965 9.71651 -6.93453
3348 4 1 0.0678137 10.0975 -7.18603
3345 4 1 2.15929 9.15494 -7.84321
3342 4 1 2.3984 8.73789 -6.62213
3331 4 1 0.102932 10.008 -5.42659
3344 4 1 2.84187 8.78418 -6.88267
3341 4 1 3.45594 8.07985 -6.36689
3364 4 1 -3.50972 13.2119 -6.75898
3352 4 1 -2.24567 10.8668 -5.71845
3353 4 1 -1.22893 11.4053 -5.51288
3325 4 1 2.44886 12.548 -5.39305
3324 4 1 3.05825 13.4346 -6.0639
3366 4 1 -4.40032 13.8424 -8.07208
3365 4 1 -4.67318 13.6011 -6.94252
3361 4 1 -3.36248 15.3201 -6.28434
3358 4 1 -2.90684 13.747 -5.6599
3405 4 1 -1.88346 15.7557 -7.84271
3360 4 1 -2.53532 15.4686 -7.18296
3363 4 1 -2.45875 13.7642 -6.99348
3359 4 1 -2.55027 14.7755 -6.18168
3362 4 1 -2.67639 14.9007 -7.11906
3390 4 1 -0.592017 15.4191 -7.83516
3395 4 1 0.433271 13.8848 -7.9188
3393 4 1 0.632286 13.7954 -7.99556
3391 4 1 0.367618 14.856 -7.67336
3323 4 1 4.08584 13.5463 -5.62075
3322 4 1 4.80936 14.1475 -6.3894
3373 4 1 -4.60915 16.6793 -7.62907
3388 4 1 -0.678461 17.4589 -6.99468
3389 4 1 -0.112226 16.47 -7.56166
3387 4 1 0.234337 17.4967 -7.81107
3386 4 1 1.0926 18.0345 -7.37631
3385 4 1 1.68688 18.5609 -6.35962
3381 4 1 -0.870477 19.1072 -7.79671
3384 4 1 0.881999 19.1291 -6.85158
3383 4 1 0.837699 20.1453 -7.48203
3464 4 1 -2.52963 0.314614 -4.60299
3448 4 1 -0.522625 3.04035 -5.05003
3444 4 1 -0.975503 4.59061 -5.31439
3432 4 1 -3.63793 8.06301 -4.63273
3336 4 1 0.758047 7.85249 -4.56403
3339 4 1 2.75209 8.00409 -5.23252
2616 4 1 -0.881407 9.45414 -2.69334
3338 4 1 2.0675 8.99116 -5.38172
3330 4 1 0.767907 10.7018 -4.67572
3328 4 1 1.99785 10.5133 -4.06869
3329 4 1 1.48579 9.82716 -4.97637
3356 4 1 -3.55082 11.9365 -4.84773
3355 4 1 -2.40953 11.6849 -5.32332
3357 4 1 -2.61189 12.749 -5.04606
3327 4 1 2.41725 11.2463 -4.89416
3326 4 1 3.06584 12.0911 -4.53424
3321 4 1 4.39608 14.3535 -5.274
3320 4 1 4.05514 15.2758 -4.60945
3318 4 1 4.74895 15.6143 -4.00909
3319 4 1 3.98134 16.4334 -4.25948
3317 4 1 5.13709 16.5886 -4.5367
3315 4 1 6.07694 17.0959 -3.79053
3314 4 1 5.50981 16.2421 -3.22024
3316 4 1 5.86148 17.3879 -4.97968
3305 4 1 8.18129 16.501 -3.18848
2640 4 1 -0.369966 2.41472 -0.783256
2644 4 1 0.748483 0.767602 -0.32284
2663 4 1 5.61359 2.56888 -0.599885
2664 4 1 5.83359 2.58899 -1.74636
2662 4 1 6.0476 1.54114 -0.234135
2635 4 1 -0.351274 5.19443 -1.46081
2596 4 1 -2.13716 5.37696 -0.118056
2641 4 1 -0.0798789 3.2836 -0.0169627
2638 4 1 0.00158736 4.26601 -0.272494
2669 4 1 4.892 3.93549 -0.354807
2671 4 1 5.22357 4.82634 -0.26684
2666 4 1 5.1291 4.44521 -2.07552
2665 4 1 4.9365 3.31919 -2.10456
2667 4 1 4.86797 4.17521 -0.929368
2668 4 1 4.94972 5.21034 -0.375785
2604 4 1 -3.6423 8.07604 -1.44019
2602 4 1 -2.87218 5.91853 -1.34868
2603 4 1 -3.08578 7.09367 -1.35372
2601 4 1 -3.77409 5.92153 -0.547548
2636 4 1 0.00656491 5.56734 -0.326011
2634 4 1 0.325471 6.08972 -1.09566
2607 4 1 -2.72061 9.29422 -1.95303
2606 4 1 -3.15517 9.76711 -0.933378
2608 4 1 -2.96483 9.51404 -0.77654
2605 4 1 -3.88935 9.22529 -1.8368
2621 4 1 -0.207866 10.1443 -0.0582238
2609 4 1 -2.11949 9.98636 -1.46421
2611 4 1 -1.51802 9.0036 -1.5893
2612 4 1 -1.98853 9.96175 -2.23854
2610 4 1 -2.39236 9.14315 -2.29541
2613 4 1 -0.910154 9.52726 -2.03974
2614 4 1 -1.10984 8.49549 -2.45373
2618 4 1 1.00566 8.35081 -1.78929
2617 4 1 0.193818 9.10507 -2.39105
2615 4 1 0.0980074 8.87204 -2.21039
2619 4 1 1.28859 9.09504 -0.859429
2620 4 1 0.439888 9.88982 -0.981539
3293 4 1 11.8325 15.7662 -1.62054
3311 4 1 6.70051 16.9393 -0.624298
3312 4 1 5.61031 16.8469 -1.20108
3307 4 1 8.03116 18.1989 -2.01921
3308 4 1 7.36325 17.2414 -1.79433
3310 4 1 7.27099 17.5884 -1.42546
3309 4 1 6.14511 17.5324 -1.6926
3306 4 1 7.45163 17.3496 -2.62087
3313 4 1 6.03368 16.3596 -2.11741
3303 4 1 9.23907 17.5748 -2.28912
3304 4 1 8.66742 16.4699 -2.08102
3302 4 1 9.61018 18.4394 -1.63168
3295 4 1 10.7012 17.0992 -1.89009
3296 4 1 10.8146 18.3062 -1.63283
3294 4 1 11.726 16.9856 -1.40221
3292 4 1 12.4132 16.1901 -0.582525
3300 4 1 9.75183 20.1379 -1.2372
3299 4 1 9.83094 19.6775 -0.158068
3301 4 1 10.0902 19.0833 -0.832274
3298 4 1 10.6434 19.1973 -0.817972
3297 4 1 11.6362 19.2245 -1.46427
2586 4 1 -3.07676 1.24856 1.59527
2583 4 1 -4.14143 0.794418 0.984694
2585 4 1 -3.39287 0.267025 0.898554
2582 4 1 -4.20402 0.872392 2.21416
2581 4 1 -4.27873 0.0475278 1.26307
2584 4 1 -3.24671 1.2266 1.66217
2587 4 1 -2.02282 0.535881 1.62267
2588 4 1 -1.31378 0.976165 0.789603
2591 4 1 -1.89709 2.2042 1.30805
2589 4 1 -1.69826 2.08316 0.586143
2645 4 1 -0.274219 0.308369 0.0321442
2647 4 1 1.19331 1.35664 0.336438
2646 4 1 0.733659 0.340917 0.637433
2642 4 1 0.516859 2.3306 0.468242
2648 4 1 2.07287 0.568289 0.415197
2643 4 1 0.0950014 1.16368 0.595659
2651 4 1 4.81245 0.48672 1.79344
2660 4 1 6.75603 0.103978 1.33481
2661 4 1 6.37458 1.1529 0.906189
2221 4 1 -26.9341 2.88605 2.62058
2593 4 1 -2.7728 4.44381 1.81185
2594 4 1 -2.96088 3.76321 0.858411
2595 4 1 -3.13851 4.7116 0.150079
2590 4 1 -1.86452 3.24797 0.678905
2592 4 1 -2.22868 3.41738 1.49701
2598 4 1 -2.01153 5.3508 0.816828
2597 4 1 -2.13098 4.21619 0.254903
2639 4 1 0.00794597 3.15371 0.0959668
2637 4 1 0.0172473 4.85316 0.692221
2673 4 1 4.42259 4.91544 1.04329
2676 4 1 5.15012 2.99795 2.41997
2675 4 1 5.03845 3.64158 1.41855
2674 4 1 5.42884 4.75048 1.6635
2670 4 1 5.59622 4.06439 0.588562
2599 4 1 -2.70298 5.89574 1.6966
2600 4 1 -3.27853 5.81134 0.587081
2631 4 1 -0.0458913 6.36999 2.30748
2630 4 1 0.801654 7.23769 2.61629
2633 4 1 0.0966141 6.26474 0.110856
2632 4 1 0.522339 6.27539 1.25952
2672 4 1 5.30409 5.65956 0.549892
2695 4 1 9.54146 7.72118 2.63531
2623 4 1 -2.11199 9.11656 0.677409
2622 4 1 -1.30221 9.91067 0.191302
2625 4 1 -1.59042 10.209 2.58735
2624 4 1 -1.93426 9.24185 1.88814
2628 4 1 0.351601 8.98124 1.82492
3281 4 1 9.08721 13.0155 2.52193
3282 4 1 10.0252 12.6791 1.83108
3280 4 1 9.50444 13.4086 1.52756
3279 4 1 9.52837 14.2581 2.43438
3291 4 1 11.6846 15.4467 0.0844132
3286 4 1 11.6589 14.4572 1.23327
3287 4 1 10.9358 14.7307 0.349754
3288 4 1 11.0586 14.1249 1.36873
3289 4 1 10.8021 15.2274 1.05655
3290 4 1 12.0494 15.3765 1.18271
3285 4 1 12.0805 13.7727 2.15562
2230 4 1 -27.148 0.911996 5.37833
2232 4 1 -27.5998 2.23169 5.32146
2229 4 1 -27.4082 1.96081 4.72863
2219 4 1 -25.962 0.775805 3.02716
2220 4 1 -26.2704 1.89822 2.93998
2547 4 1 -5.92883 0.0943762 2.70417
2544 4 1 -5.93896 0.161105 4.40939
2543 4 1 -6.97325 0.664836 4.85159
2545 4 1 -5.9022 0.304159 3.19357
2546 4 1 -5.05811 1.00769 2.74929
2677 4 1 4.27909 2.68294 3.18841
2222 4 1 -28.1748 2.91569 2.75024
2225 4 1 -28.6517 4.14955 3.73742
2223 4 1 -27.4811 3.59125 3.42429
2224 4 1 -28.3396 2.9589 4.0283
2226 4 1 -27.9717 3.26503 4.06682
2227 4 1 -28.4367 2.93253 5.0715
2228 4 1 -27.3353 3.10958 4.57694
2528 4 1 -4.24118 4.87453 4.05326
2526 4 1 -3.14573 2.88264 3.68757
2525 4 1 -3.22096 4.11464 3.87235
2529 4 1 -5.21286 4.26847 4.1355
2527 4 1 -4.04475 3.63764 4.05354
2534 4 1 -4.62798 4.43617 5.1834
2524 4 1 -2.24074 3.85633 4.46223
2523 4 1 -2.65153 4.99556 4.72901
2678 4 1 4.56436 3.6119 3.83493
2679 4 1 5.52479 4.44895 3.69471
2682 4 1 7.37044 3.08179 3.92946
2681 4 1 7.38614 4.16367 4.39855
2680 4 1 6.21694 4.41805 4.65804
2683 4 1 7.77481 4.10426 3.76483
2685 4 1 8.61468 5.34546 4.22931
2684 4 1 8.68296 4.63071 3.24024
2747 4 1 27.8051 4.5238 4.9874
2748 4 1 27.5132 3.4017 5.22242
2489 4 1 -11.7484 5.66752 4.98263
2491 4 1 -9.96777 6.38888 5.34028
2530 4 1 -5.1703 5.41563 3.61499
2531 4 1 -4.93443 5.81226 4.73368
2522 4 1 -2.07926 5.7737 5.37809
2520 4 1 -2.424 6.78389 4.91299
2686 4 1 7.95198 6.40094 4.16371
2687 4 1 6.80965 6.2414 4.59543
2688 4 1 6.68321 7.20305 3.95573
2694 4 1 9.80292 7.98446 3.82694
2706 4 1 14.0901 7.4959 5.06095
2471 4 1 -15.139 8.42436 4.49055
2465 4 1 -15.5676 10.624 3.71692
2469 4 1 -15.6261 9.32884 4.18804
2470 4 1 -14.4982 9.42719 4.69028
2467 4 1 -14.9539 10.397 3.84036
2468 4 1 -14.4084 9.31894 4.26405
2472 4 1 -14.1283 8.73485 5.12052
2626 4 1 -0.91006 9.56397 3.38522
2518 4 1 -2.44278 8.45973 5.35241
2629 4 1 0.607413 8.42683 2.92863
2627 4 1 0.230847 9.546 2.908
2690 4 1 7.84231 8.9955 4.7963
2689 4 1 7.35488 8.0974 4.18115
2692 4 1 7.99232 9.1615 4.61518
2691 4 1 7.20465 9.0454 3.74562
2697 4 1 10.4414 8.79498 2.89032
2693 4 1 8.87382 8.39855 4.45922
2696 4 1 9.1492 8.8462 2.76833
2698 4 1 11.2484 9.15694 3.71793
2699 4 1 11.3789 10.3605 3.89563
2701 4 1 12.8985 9.14857 3.1818
2703 4 1 13.4158 8.95994 4.39299
2700 4 1 11.966 9.79952 3.04829
2702 4 1 13.5981 8.30797 3.47216
2704 4 1 14.2763 8.82545 5.31099
2848 4 1 25.5726 10.3444 4.9014
2851 4 1 25.9396 10.2935 5.01713
2854 4 1 26.5522 9.26854 5.35314
2852 4 1 26.4812 9.26346 5.28186
2845 4 1 24.984 10.7486 4.19801
2855 4 1 27.0015 8.20116 5.21177
2850 4 1 27.1461 10.3216 5.16779
2853 4 1 26.9617 10.3807 5.3085
2466 4 1 -14.9744 11.1919 2.85372
2464 4 1 -14.7636 11.4456 4.01849
2463 4 1 -14.1319 12.2206 4.69191
2460 4 1 -15.3951 12.9023 4.3955
2461 4 1 -14.3994 12.4353 3.9402
2462 4 1 -13.3878 11.8542 3.80139
3283 4 1 10.624 12.6926 2.91624
3284 4 1 11.7846 12.8587 2.81927
2843 4 1 24.2245 12.6663 5.19808
2847 4 1 25.311 11.4529 4.70065
2846 4 1 24.2316 11.1345 5.06315
2844 4 1 24.4037 11.4644 5.09129
3278 4 1 10.1434 13.8053 3.29427
3276 4 1 8.65946 14.1922 5.02723
3277 4 1 9.24377 14.345 3.96464
3275 4 1 9.30727 15.2015 5.27872
3227 4 1 13.8912 17.0589 4.567
3228 4 1 14.6057 17.9585 4.65769
3225 4 1 14.6595 16.3146 5.07746
3222 4 1 16.0918 17.7498 5.10734
3226 4 1 14.6073 16.2703 3.90093
3219 4 1 16.7954 18.202 4.68227
3213 4 1 13.7425 20.2943 4.57108
3212 4 1 13.8343 21.3771 4.0188
3214 4 1 14.979 20.5007 4.50217
3215 4 1 16.0912 20.9254 4.67956
3217 4 1 15.3338 19.4752 4.61434
3216 4 1 15.3727 20.424 3.85259
3207 4 1 14.9192 21.121 5.27565
3218 4 1 16.4899 19.4068 4.69582
3211 4 1 13.9422 22.4478 4.59916
2235 4 1 -27.3551 1.93651 7.5676
2231 4 1 -26.5168 1.78561 5.77377
2234 4 1 -26.7821 2.49779 6.67316
2238 4 1 -25.5312 2.33759 8.06429
2239 4 1 -25.4632 2.5445 6.90286
2540 4 1 -5.54452 0.50438 6.58608
2541 4 1 -5.84707 1.55061 6.12355
2542 4 1 -6.97175 1.50755 5.69519
2539 4 1 -5.37923 1.70658 6.67685
2538 4 1 -4.35603 2.10676 7.12182
3091 4 1 20.1597 2.34029 7.95725
2872 4 1 22.7154 1.91654 7.57207
2760 4 1 23.8721 1.62504 7.93365
2877 4 1 23.3669 0.726123 7.38388
2750 4 1 27.511 2.64487 6.47559
2751 4 1 27.5258 2.21976 7.52132
2752 4 1 27.9698 1.85767 6.48235
2233 4 1 -27.625 3.12594 6.12029
2236 4 1 -26.6681 2.79462 6.98743
2243 4 1 -24.5561 4.11803 7.71568
2246 4 1 -24.4685 5.22064 8.07669
2240 4 1 -25.0237 3.20095 5.96661
2241 4 1 -24.664 3.34176 7.15568
2244 4 1 -24.0108 5.10822 7.24828
2245 4 1 -24.0286 4.13138 7.95954
2242 4 1 -23.6707 3.95786 6.93841
2532 4 1 -5.96722 5.3757 5.39683
2536 4 1 -3.96116 3.67174 5.45272
2537 4 1 -3.7517 2.8345 6.32489
2535 4 1 -4.37741 4.28566 6.3675
3074 4 1 15.5065 3.63946 8.04363
3073 4 1 14.5364 3.42859 7.45431
2809 4 1 18.5221 3.81527 7.45075
2811 4 1 18.572 4.4529 7.15043
2812 4 1 17.6143 5.17018 6.9689
2810 4 1 17.7049 4.58079 7.9604
2805 4 1 21.4647 3.34456 7.90446
2807 4 1 20.7944 3.66613 7.29882
2808 4 1 19.66 3.80324 6.96998
2803 4 1 22.0572 2.8948 7.42479
2754 4 1 26.4831 3.57347 7.07455
2757 4 1 26.3262 2.86808 7.95759
2866 4 1 25.244 4.58697 7.7826
2755 4 1 27.3195 3.56587 7.92162
2749 4 1 28.3148 3.41077 6.11848
2745 4 1 27.1121 5.0712 6.29127
2753 4 1 27.384 2.89227 6.53993
2487 4 1 -11.1798 6.9478 6.55823
2490 4 1 -10.8668 5.55713 5.73482
2488 4 1 -11.8062 6.66378 5.55821
2486 4 1 -11.7843 6.70049 7.61562
2492 4 1 -9.06925 7.17974 5.50449
2498 4 1 -6.10744 8.02417 6.86166
2494 4 1 -7.65599 7.68737 6.17892
2497 4 1 -6.94235 7.29538 6.48963
2496 4 1 -7.13093 7.9449 5.44381
2499 4 1 -6.32676 6.83335 6.98997
2500 4 1 -5.98496 6.15825 7.97957
2501 4 1 -7.03619 6.08603 7.32605
2533 4 1 -4.80095 5.5988 5.41456
2513 4 1 -3.20286 6.29798 7.08878
2507 4 1 -4.52181 7.50928 7.74895
2508 4 1 -4.80297 6.41942 7.27661
2509 4 1 -5.2867 7.51319 7.157
2512 4 1 -3.90897 7.18736 6.6425
2510 4 1 -5.27889 7.04293 6.02738
2511 4 1 -4.26206 7.08004 5.50436
2519 4 1 -1.67087 7.52667 5.52864
2521 4 1 -1.73784 6.77583 5.86772
2516 4 1 -2.1534 7.10171 7.12136
2517 4 1 -2.56136 8.03333 6.44943
3067 4 1 11.8835 5.69028 8.04281
2707 4 1 14.8038 7.14633 6.06842
2708 4 1 14.0905 7.66113 6.86319
2814 4 1 18.7989 6.06234 7.75394
2813 4 1 17.6498 6.18807 7.77607
2815 4 1 19.4147 6.66729 6.82345
2816 4 1 18.9018 7.78837 7.09677
2818 4 1 20.733 7.86863 7.90858
2863 4 1 23.9239 6.304 7.87487
2744 4 1 26.1746 5.44712 6.91085
2742 4 1 25.0184 7.12148 6.31289
2743 4 1 25.2979 6.00568 6.27963
2861 4 1 25.1965 5.78677 7.35908
2862 4 1 24.9448 6.9035 7.73316
2860 4 1 26.258 6.45267 7.28294
2746 4 1 27.6537 5.65468 5.47288
2858 4 1 27.6827 6.39568 7.51604
2859 4 1 26.9341 7.24353 7.92201
2857 4 1 27.0694 7.40295 7.33312
2476 4 1 -14.2686 8.25345 7.82479
2473 4 1 -13.1865 9.34329 5.60824
2475 4 1 -13.4202 9.01254 7.72187
2474 4 1 -12.9015 8.75894 6.59058
2493 4 1 -8.49229 8.29451 5.65544
2495 4 1 -7.93872 8.76322 5.80765
2506 4 1 -3.65443 8.1803 7.44256
2705 4 1 13.2954 8.08535 5.6688
2709 4 1 13.1781 8.27348 7.17168
2710 4 1 14.291 8.22725 7.54343
2712 4 1 15.5832 8.34517 7.58219
2713 4 1 16.5332 9.11963 7.43076
2823 4 1 20.6354 10.3274 7.84095
2817 4 1 19.8122 8.51015 7.31729
2835 4 1 23.1823 10.1064 7.57247
2836 4 1 22.8362 9.66103 6.59528
2837 4 1 23.6959 9.71251 5.79638
2838 4 1 22.9373 10.4909 6.31719
2821 4 1 21.7082 9.1895 8.03824
2856 4 1 26.9121 8.22328 6.45248
2741 4 1 25.4441 8.17268 5.85179
2740 4 1 25.2339 8.85656 6.81759
2738 4 1 24.2577 9.84018 7.49384
2739 4 1 25.067 9.06391 8.04578
2459 4 1 -15.4642 13.0269 5.60515
3267 4 1 12.0566 12.9869 6.78277
2826 4 1 19.1938 11.0117 8.0118
2824 4 1 19.9787 11.3288 7.86544
2828 4 1 20.1296 12.7332 7.31682
2829 4 1 21.1544 13.3471 7.19989
2832 4 1 21.5166 11.8666 7.63375
2831 4 1 20.6552 11.6724 6.92651
2834 4 1 22.7517 11.1687 7.90431
2839 4 1 22.7809 11.6663 6.0827
2840 4 1 23.508 12.4651 5.55504
2833 4 1 22.6561 12.2541 7.57045
2842 4 1 23.3412 12.4401 6.03732
2830 4 1 21.6854 12.303 6.87973
2849 4 1 26.3435 11.2217 5.4544
2841 4 1 24.2397 13.2995 5.97211
2458 4 1 -15.6403 13.9751 6.26114
2457 4 1 -14.6936 13.7147 7.05678
2456 4 1 -15.129 14.5588 6.29575
2455 4 1 -14.5194 14.64 7.37547
2367 4 1 -15.1867 15.7262 7.61562
3265 4 1 10.2407 14.5621 7.20419
3262 4 1 9.11106 16.0279 7.39437
3264 4 1 9.06951 14.5156 7.61102
3274 4 1 10.2379 15.7093 5.6797
3266 4 1 11.2335 13.8262 7.25275
3268 4 1 12.0517 13.8889 7.59753
3272 4 1 11.8127 15.3239 7.2672
3271 4 1 11.5969 14.7154 6.26792
3269 4 1 13.1228 14.2463 7.75212
3270 4 1 12.2985 15.0007 7.2787
3273 4 1 11.1767 15.3854 6.27259
3158 4 1 17.0261 14.5784 7.42712
3157 4 1 17.4509 13.5133 7.58236
3159 4 1 16.6888 15.7314 7.72198
3154 4 1 18.1929 14.2492 7.84417
3153 4 1 18.9823 15.0325 8.03896
3155 4 1 19.2965 13.714 7.7569
2375 4 1 -16.3219 18.6667 7.42435
2373 4 1 -14.302 17.2268 7.73378
2374 4 1 -15.3389 17.8866 7.57766
2380 4 1 -14.2789 18.3102 7.595
3261 4 1 9.54007 16.9675 8.04251
3260 4 1 8.59906 16.6785 7.31997
3259 4 1 9.63623 17.1884 7.84728
3232 4 1 12.9266 18.6474 6.63508
3234 4 1 11.6917 18.7368 7.4872
3229 4 1 13.8879 18.0505 5.68602
3230 4 1 14.5636 17.7532 6.54851
3231 4 1 14.0836 18.7735 6.21546
3223 4 1 15.3235 16.8856 5.44328
3224 4 1 14.4399 16.6415 6.17947
3221 4 1 16.6079 17.2558 6.13318
3220 4 1 16.7267 18.3872 5.83962
3160 4 1 17.6276 16.586 7.8975
2376 4 1 -15.3319 19.2466 7.91631
2379 4 1 -14.511 19.5125 7.5931
3233 4 1 11.9071 19.1024 6.41066
3205 4 1 15.6555 21.0329 5.6725
3206 4 1 14.9252 20.3297 6.21563
3197 4 1 15.7561 20.7161 6.92724
3199 4 1 16.0874 19.7639 7.97577
3198 4 1 15.1391 20.4615 7.91984
3201 4 1 17.2364 21.007 7.94437
3204 4 1 16.748 21.0661 5.81134
3203 4 1 17.1923 21.1087 6.85498
3200 4 1 16.7894 20.2513 7.10879
2424 4 1 -13.2834 23.3685 7.71046
2422 4 1 -13.1969 23.2993 7.81935
3209 4 1 13.4422 22.7355 6.20604
3210 4 1 14.0457 21.8262 5.64231
3196 4 1 15.5954 21.686 7.54835
3208 4 1 14.2443 22.0733 5.61798
3195 4 1 15.1169 22.8723 7.63214
3194 4 1 14.6161 21.935 7.10647
3202 4 1 17.598 22.0595 7.36856
2423 4 1 -13.0079 24.4515 7.4569
2266 4 1 -20.3407 2.47229 10.0194
2267 4 1 -19.9501 1.5834 9.24123
2265 4 1 -19.8822 1.87261 9.13061
2268 4 1 -19.6891 1.00068 10.3012
2270 4 1 -18.7456 1.77068 10.0967
3060 4 1 11.2757 1.14476 10.5406
3062 4 1 11.9909 2.48921 10.4475
3059 4 1 11.6189 2.26748 10.1082
3082 4 1 15.5063 2.63153 10.0273
2952 4 1 17.8033 0.226407 10.7006
3087 4 1 18.4776 2.12327 10.4665
3084 4 1 17.3806 2.63242 9.97315
3086 4 1 17.4944 2.3927 9.7682
3088 4 1 19.3922 1.29937 10.2469
3089 4 1 20.0676 1.6525 9.25663
3092 4 1 19.0177 2.5552 8.25298
3090 4 1 20.1452 1.09705 8.22123
2876 4 1 23.0668 0.237617 8.45112
2873 4 1 22.265 1.50895 8.58132
2875 4 1 22.8412 1.3451 8.60229
2874 4 1 22.4448 1.41988 9.72581
2804 4 1 22.0733 2.51118 8.4902
2800 4 1 22.807 2.59057 9.51495
2763 4 1 25.3517 0.791091 9.28791
2761 4 1 25.0433 1.31212 8.30653
2759 4 1 24.7692 1.3976 8.63584
2758 4 1 25.6646 1.94838 8.08278
2766 4 1 26.267 1.81173 10.5128
2762 4 1 24.2501 1.01462 9.11765
2764 4 1 26.4871 0.44908 9.63091
2765 4 1 27.0833 1.45985 9.58939
2756 4 1 27.227 2.66537 8.7448
2237 4 1 -26.5755 3.02638 8.15936
2264 4 1 -20.2079 2.99386 9.46333
2263 4 1 -19.3609 2.87232 10.3631
2271 4 1 -18.1345 2.83535 10.2893
3070 4 1 13.452 5.15544 10.0389
3065 4 1 11.3756 4.15451 9.47983
3068 4 1 12.9106 5.21458 8.357
3064 4 1 11.06 4.10887 10.5978
3066 4 1 12.188 4.91371 8.95196
3069 4 1 12.4677 5.07027 9.4423
3058 4 1 12.1051 3.2767 9.73996
3057 4 1 12.861 3.34374 10.7443
3071 4 1 13.5713 4.85422 8.84697
3075 4 1 15.6264 4.30003 9.06484
3072 4 1 13.8136 3.80691 8.3392
3076 4 1 14.571 4.5593 9.44722
3077 4 1 14.0659 4.58808 10.5086
3083 4 1 16.4854 3.39118 9.83447
3085 4 1 18.509 3.06126 9.66199
3093 4 1 18.1082 3.3384 8.53366
3094 4 1 18.6118 4.42249 8.8791
3095 4 1 19.085 5.04682 9.76418
2806 4 1 21.0783 4.45411 8.09765
2802 4 1 21.9456 3.57009 8.38948
2801 4 1 22.0966 3.50601 9.6066
2871 4 1 23.1081 2.74664 8.27443
2870 4 1 22.8961 3.92825 8.5399
2799 4 1 22.4751 3.23178 10.4837
2869 4 1 23.1867 4.54738 9.57936
2867 4 1 24.881 4.9282 8.80797
2868 4 1 24.3526 4.85905 9.87591
2247 4 1 -24.9077 6.37339 8.31172
2248 4 1 -25.6475 6.04715 9.26255
2249 4 1 -26.1352 7.08575 9.02946
2250 4 1 -26.6214 7.15508 10.1325
2251 4 1 -26.0231 6.20065 10.1775
2252 4 1 -24.899 5.8817 10.2136
2254 4 1 -24.6696 6.68483 9.98015
2253 4 1 -25.6123 6.81279 10.662
2257 4 3 -22.6749 6.15332 9.91197
2255 4 1 -23.5388 6.23419 9.78619
2258 4 1 -21.7524 5.89559 10.6737
2256 4 1 -22.8869 6.66706 8.86283
2477 4 1 -14.1864 7.19368 8.39136
2479 4 1 -14.9342 6.54985 9.45403
2480 4 1 -14.2157 7.39249 8.95129
2478 4 1 -15.4177 7.15572 8.5135
2484 4 1 -11.4773 6.34315 9.30287
2482 4 1 -12.3176 7.31819 10.1815
2483 4 1 -12.3954 6.17835 10.0668
2481 4 1 -13.1221 7.41229 9.27185
2485 4 1 -10.7488 6.55676 8.26628
2502 4 1 -6.66392 6.29297 8.50819
2503 4 1 -6.04659 7.23098 9.11944
2504 4 1 -5.16865 7.74193 8.49309
2505 4 1 -4.01206 7.40778 8.32086
2514 4 1 -2.6529 6.6254 8.11591
2515 4 1 -1.70592 7.23295 8.2099
2715 4 1 16.3405 8.01843 9.29235
3096 4 1 18.7406 5.84171 8.90641
3106 4 1 17.7006 6.86303 10.4937
3107 4 1 18.5791 7.74285 10.7186
3099 4 1 21.1409 6.04791 10.3532
3098 4 1 20.1379 6.7189 9.9986
3101 4 1 20.6449 7.71898 10.1549
3103 4 1 20.089 7.78039 10.6308
3097 4 1 19.1309 6.08662 10.0476
3100 4 1 20.676 6.71328 9.50324
2865 4 1 25.5379 5.53686 8.38101
2864 4 1 24.2944 5.56981 8.64753
2347 4 1 -19.0331 9.73363 10.2268
2346 4 1 -20.2011 9.64558 10.3416
2348 4 1 -17.9046 10.0299 9.82315
2350 4 1 -18.0952 9.80217 9.23792
2711 4 1 14.8322 8.76651 8.4644
2714 4 1 15.9991 8.22663 8.10803
2716 4 1 16.8667 9.08503 9.13272
2717 4 1 17.4306 9.1535 10.1097
2820 4 1 21.5039 9.18378 9.22091
2822 4 1 21.4872 10.2226 8.66482
2819 4 1 20.5838 8.92242 8.43092
2825 4 1 19.885 10.123 8.21977
2732 4 1 24.0605 8.16181 10.6267
2737 4 1 24.0384 8.86232 8.24691
2735 4 1 23.1448 8.22042 9.90242
2733 4 1 23.6952 8.88083 9.76344
2736 4 1 23.8539 9.08539 9.48843
2726 4 1 22.5417 10.765 10.5793
2734 4 1 22.6134 9.25212 10.1926
2349 4 1 -17.6344 10.7963 8.95204
2351 4 1 -18.1903 10.8981 8.83832
2353 4 1 -17.732 12.5509 9.59704
2354 4 1 -17.3521 13.1944 10.5475
2352 4 1 -17.2261 11.6849 9.04012
2721 4 1 18.5243 12.3662 9.91458
2720 4 1 18.1467 11.3275 10.205
3145 4 1 18.2681 13.4297 10.1278
3156 4 1 18.405 13.2475 8.35338
2827 4 1 19.5502 12.1189 8.20526
2724 4 1 20.7975 10.8405 10.4
2723 4 1 20.2122 11.4708 9.474
2722 4 1 19.4344 12.3536 9.22245
2725 4 1 21.8326 11.2426 9.83395
2366 4 1 -16.299 15.8535 8.07725
2364 4 1 -16.6833 16.1222 9.98181
2454 4 1 -14.0784 13.9553 8.32521
2453 4 1 -13.6713 15.1226 8.15726
2450 4 1 -14.0347 15.51 9.78103
2370 4 1 -15.0334 15.6272 8.72739
2448 4 1 -14.6262 14.1153 10.3781
2449 4 1 -14.2275 14.5213 9.24727
2451 4 1 -13.3847 14.5264 9.58521
2452 4 1 -13.2513 15.6312 9.09855
3263 4 1 9.61695 15.3861 8.28455
3240 4 1 11.394 15.1335 9.64717
3241 4 1 11.28 16.0905 10.3653
3239 4 1 11.7479 16.0267 8.9786
3238 4 1 12.0404 15.0874 9.65073
3237 4 1 11.2724 15.693 9.01617
3146 4 1 17.9341 14.5248 10.1258
3165 4 1 18.2548 15.6309 10.2884
3152 4 1 19.0642 15.5751 9.16544
3150 4 1 19.3061 15.5328 9.5035
3147 4 1 19.0556 14.6408 9.72962
3151 4 1 19.7857 14.6854 8.927
3148 4 1 19.6302 15.4782 10.3945
3149 4 1 18.9308 14.6167 10.1171
2365 4 1 -16.7958 16.6838 8.89588
2368 4 1 -16.0749 16.1799 8.34746
2369 4 1 -14.9491 16.6736 8.27387
2372 4 1 -15.098 17.1021 8.69429
2371 4 1 -14.1761 16.4559 9.01482
2381 4 1 -14.0552 18.5449 8.83361
2437 4 1 -12.7084 18.3126 10.6569
2435 4 1 -11.478 18.7794 10.3672
3235 4 1 11.9495 17.858 8.21732
3258 4 1 10.8151 17.5283 8.16347
3256 4 1 11.7156 17.7077 9.56593
3257 4 1 10.808 18.3307 9.07997
3236 4 1 11.5018 16.7835 8.55049
3255 4 1 12.0995 16.5528 9.7784
3254 4 1 11.0767 17.2722 9.93618
3161 4 1 17.3644 17.3943 8.71452
3163 4 1 18.166 17.0078 9.20761
3162 4 1 17.0998 16.635 9.62414
3164 4 1 18.0787 16.8446 10.3841
2377 4 1 -15.1426 19.6754 8.97486
2378 4 1 -14.0483 19.9951 8.61571
2382 4 1 -14.2356 19.2619 9.88127
2383 4 1 -13.156 19.5286 10.5105
3192 4 1 15.0913 20.905 9.35495
3188 4 1 15.8792 21.3057 9.87305
3193 4 1 15.002 21.4675 8.23796
3191 4 1 16.2037 21.4243 9.38411
2426 4 1 -13.9017 22.7954 9.12843
2425 4 1 -13.1341 22.2984 8.23455
2427 4 1 -12.8374 23.2765 9.50454
2421 4 1 -12.3339 23.0745 8.64487
2419 4 1 -11.2596 23.8671 8.61287
2430 4 1 -12.3921 22.2372 10.4609
2428 4 1 -12.5971 22.7191 10.5762
2417 4 1 -10.5294 23.3949 10.5578
2418 4 1 -10.3239 23.8299 9.43257
3190 4 1 17.002 22.0719 8.59843
3189 4 1 16.5005 22.3249 9.69139
2420 4 1 -12.3348 24.2584 8.87845
2262 4 1 -20.4149 2.6865 11.0045
2269 4 1 -19.1352 1.44337 11.204
2274 4 1 -16.151 2.33827 13.0929
3061 4 1 11.3741 2.00621 11.3975
3081 4 1 15.0401 2.23626 11.0236
3080 4 1 13.8237 2.34659 11.0169
2958 4 1 15.5216 1.48385 11.5382
2959 4 1 14.6259 1.97644 12.0634
2953 4 1 17.274 1.26467 11.1061
2954 4 1 16.5527 0.440698 10.9378
2955 4 1 16.8274 1.66198 10.9897
2956 4 1 17.6507 1.30049 11.6928
2957 4 1 16.5066 1.59253 12.0418
2984 4 1 19.5041 0.949198 13.0579
2784 4 1 25.131 1.37067 12.2957
2769 4 1 26.4798 1.26181 12.048
2783 4 1 25.8265 0.435755 12.5951
2768 4 1 26.4893 2.46576 11.6369
2770 4 1 25.6017 0.68373 11.4913
2785 4 1 24.6699 1.1392 13.3106
2789 4 1 24.9911 2.22744 13.0124
2767 4 1 25.3637 2.26829 11.1231
2786 4 1 25.8576 1.54848 13.2729
2317 4 1 -25.2022 3.95586 13.2045
2260 4 1 -21.442 4.53579 11.9643
2261 4 1 -20.8918 3.5866 11.5666
2259 4 1 -20.9085 5.13625 11.1083
2290 4 1 -20.6162 3.40015 13.1214
2286 4 1 -19.6338 4.71608 13.084
2284 4 1 -19.1934 5.03778 13.2292
2272 4 1 -17.3294 3.13215 11.19
2273 4 1 -16.7087 2.8944 12.1297
3063 4 1 10.9497 2.95945 10.8688
3078 4 1 13.378 4.01507 11.2703
3055 4 1 11.2707 4.27954 11.7504
3054 4 1 10.7754 4.86359 12.7666
3056 4 1 12.2393 3.56285 11.6732
3079 4 1 14.3569 3.36494 11.3702
2960 4 1 14.0267 2.75619 12.7165
2961 4 1 15.016 2.77829 13.4266
2798 4 1 22.752 3.63171 11.5972
2797 4 1 23.7021 3.10518 12.0834
2796 4 1 23.5944 3.90077 11.215
2794 4 1 24.7587 3.12467 11.2721
2795 4 1 24.6226 4.15868 11.8371
2793 4 1 25.0413 4.28307 11.3804
2792 4 1 24.8658 4.65898 12.4661
2791 4 1 24.4945 3.51811 12.6434
2331 4 1 -22.3878 6.75011 13.0796
2285 4 1 -19.8263 5.79194 12.5583
2338 4 1 -20.4687 7.37078 13.0749
2342 4 1 -20.8808 7.46818 11.4077
2341 4 1 -21.4429 6.65048 12.1182
2340 4 1 -20.3076 6.9079 12.5553
3105 4 1 18.0311 7.67088 11.2751
3104 4 1 19.2175 7.2463 11.2285
2343 4 1 -20.4343 8.56129 11.3477
2345 4 1 -20.4889 8.64849 10.9453
2337 4 1 -19.976 8.4142 12.9699
2344 4 1 -19.3606 8.97456 11.2311
2718 4 1 17.7156 9.83439 11.0395
2719 4 1 18.7017 10.4613 10.7834
3113 4 1 18.8354 9.76992 12.8427
3114 4 1 18.0939 8.94866 13.3791
3102 4 1 20.8698 8.68989 10.8612
3108 4 1 19.1486 8.84417 10.9489
3111 4 1 18.9692 10.3902 13.19
3109 4 1 19.5454 9.22136 11.9814
3110 4 1 20.0265 9.71995 13.0828
2727 4 1 21.9828 9.94553 11.0983
2729 4 1 23.6153 8.81291 11.4944
2728 4 1 22.5239 9.06893 11.8122
2730 4 1 24.6201 9.12951 12.1678
2731 4 1 24.4434 9.18196 10.9572
3134 4 1 15.8817 13.3104 13.2303
3144 4 1 18.3351 12.9454 11.2293
3135 4 1 16.9719 12.8004 13.0449
2356 4 1 -19.0404 14.5173 11.2144
2355 4 1 -17.9773 13.9779 11.119
2357 4 1 -17.9362 14.3439 11.6602
2358 4 1 -17.5388 15.4095 11.6152
2447 4 1 -15.294 15.0441 10.889
2446 4 1 -15.564 15.9442 11.6804
3242 4 1 10.2934 15.5919 10.8208
3243 4 1 9.53848 14.9632 11.4815
3244 4 1 9.80012 16.1057 11.4218
3247 4 1 10.6184 14.742 11.9342
3245 4 1 9.27891 15.7011 12.3651
3246 4 1 10.3929 15.5244 12.6906
3248 4 1 10.7216 15.703 12.7075
3137 4 1 17.5693 13.5021 13.3986
3143 4 1 18.2657 13.4954 12.2708
3136 4 1 16.7412 13.9714 12.7027
3141 4 1 19.4842 15.2607 13.0656
3140 4 1 19.4247 14.0987 13.0621
3142 4 1 18.9023 14.4663 12.5104
2359 4 1 -18.3146 16.3401 11.4465
2361 4 1 -17.0994 17.8833 11.8716
2360 4 1 -17.8647 17.3561 11.1049
2362 4 1 -16.5886 16.8115 12.2434
2363 4 1 -16.3958 16.4126 11.0845
2445 4 1 -14.4101 16.346 11.486
2443 4 1 -13.5652 16.1645 13.0785
2444 4 1 -13.3114 16.3945 11.9388
2439 4 1 -12.7528 16.6886 10.8807
2442 4 1 -12.6345 16.6735 12.5141
2441 4 1 -11.557 17.1152 12.2876
2440 4 1 -11.5863 16.7006 11.2
2438 4 1 -11.9005 17.4683 10.9836
3249 4 1 10.4209 16.8196 12.3588
3250 4 1 9.9403 17.9163 12.0982
3252 4 1 9.84864 17.5775 11.4245
3251 4 1 10.6947 16.9219 11.9497
3253 4 1 10.9956 17.416 11.1566
3167 4 1 18.2558 17.3986 11.8533
3168 4 1 18.8091 16.6307 11.0418
3170 4 1 18.005 16.9373 12.8547
3172 4 1 17.8287 16.9979 12.7866
3169 4 1 18.8107 16.2448 12.2139
3166 4 1 18.3663 16.4009 11.222
3173 4 1 16.6855 16.6977 13.1261
2385 4 1 -14.1334 20.0361 12.429
2387 4 1 -14.9323 19.4775 12.9011
2388 4 1 -13.9574 19.88 13.2822
2433 4 1 -12.4252 20.2923 11.166
2432 4 1 -12.9698 20.7469 12.1071
2434 4 1 -12.4777 19.155 11.0986
2436 4 1 -12.1053 19.0336 11.3788
2384 4 1 -13.4308 19.5277 11.6595
3187 4 1 16.0156 20.8998 11.0352
3186 4 1 15.2114 20.2476 11.7608
3185 4 1 14.9407 19.3299 12.5345
3184 4 1 15.0302 20.2104 13.2687
2429 4 1 -12.974 22.062 11.4651
2431 4 1 -12.8418 21.706 11.525
2416 4 1 -9.792 24.1304 11.2848
2414 4 1 -9.03123 24.1749 11.9357
2412 4 1 -7.04973 23.9088 12.4185
2415 4 1 -10.172 24.4402 12.3899
2413 4 1 -8.02868 24.5792 12.4699
2319 4 1 -24.7869 2.17288 14.4486
2309 4 1 -23.7233 0.660148 15.7714
2311 4 1 -22.471 2.33188 15.6361
2320 4 1 -23.8291 2.60605 13.7198
2294 4 1 -19.6296 2.37717 14.9886
2295 4 1 -20.734 2.38866 15.2342
2292 4 1 -20.4759 2.38831 14.5063
2278 4 1 -17.4222 2.67764 15.8777
3050 4 1 10.0613 2.55497 15.6573
3051 4 1 10.6236 2.412 14.6108
2966 4 1 15.1055 0.486999 14.754
2964 4 1 14.4857 2.44971 14.9897
2965 4 1 14.6104 1.34516 15.4816
2976 4 1 17.808 0.954985 15.2046
2978 4 1 18.1058 1.562 15.2598
2995 4 1 20.0873 0.335521 16.1184
2982 4 1 19.3175 2.24785 14.6349
2983 4 1 19.941 1.54986 13.9418
2979 4 1 18.9595 2.3173 15.5384
2981 4 1 19.5905 2.02639 15.7435
2977 4 1 18.994 0.675075 15.373
2787 4 1 25.462 1.94534 14.3179
2788 4 1 24.4573 2.4354 14.0452
2314 4 1 -24.5665 3.17428 15.9643
2315 4 1 -24.5201 3.17774 14.8125
2316 4 1 -25.3309 2.89778 13.9178
2318 4 1 -25.0606 2.86249 13.4854
2321 4 1 -22.8631 3.17617 13.6097
2322 4 1 -23.2993 2.95432 14.7039
2312 4 1 -23.2682 3.27149 15.8766
2326 4 1 -22.9549 4.61596 13.9074
2324 4 1 -24.2078 4.41298 14.7601
2325 4 1 -23.9052 5.22016 13.907
2323 4 1 -23.1321 4.09345 14.3791
2291 4 1 -19.7634 2.97806 13.7117
2289 4 1 -20.1961 3.58877 14.2202
2287 4 1 -20.3254 4.3679 14.0149
2293 4 1 -19.5971 2.77645 13.9152
2288 4 1 -21.333 3.77806 14.2725
2279 4 1 -17.079 3.42222 14.9552
2280 4 1 -17.3974 3.10541 16.0618
2277 4 1 -17.1825 3.52763 15.0634
2281 4 1 -17.8579 4.28354 16.1494
2283 4 1 -18.7962 5.11309 14.3118
2282 4 1 -17.8816 4.85759 15.1156
2275 4 1 -15.702 3.28446 13.7295
2276 4 1 -16.0348 3.81538 14.7172
3053 4 1 10.5194 3.94981 13.4764
3052 4 1 10.1867 2.82649 13.6508
3049 4 1 10.3689 2.91831 14.5054
3048 4 1 11.2871 3.62883 14.8923
3047 4 1 12.4094 4.01678 14.5095
3046 4 1 12.6945 3.93774 15.5824
2962 4 1 14.9171 3.00185 14.5746
2963 4 1 13.621 3.09899 14.5652
3045 4 1 13.7724 3.61126 16.0625
2790 4 1 25.2928 3.21052 13.5312
2330 4 1 -22.5151 6.80806 14.2458
2329 4 1 -21.604 6.83023 15.035
2327 4 1 -22.2059 5.55908 13.8712
2332 4 1 -22.5823 7.68769 13.8326
2339 4 1 -20.2764 6.34277 13.6013
2328 4 1 -21.469 5.69799 14.8716
2333 4 1 -21.7247 8.47786 14.2566
2334 4 1 -21.5559 8.13754 15.3741
2336 4 1 -20.3908 9.17029 13.8904
2335 4 1 -20.6264 8.42537 14.754
3116 4 1 17.5382 9.17632 15.0196
3112 4 1 17.9465 9.94694 13.589
3115 4 1 18.5084 9.5272 14.3512
3120 4 1 17.2576 9.49819 14.1126
3117 4 1 16.6976 8.39058 14.8055
3119 4 1 17.028 8.42326 13.6938
3118 4 1 17.6799 8.93531 14.5782
3121 4 1 17.1541 10.6393 14.3544
3133 4 1 15.1821 13.0594 14.2496
3131 4 1 15.4452 12.7904 14.4746
3132 4 1 14.5934 11.9453 14.1569
3122 4 1 18.2895 10.8194 14.6412
3123 4 1 17.2135 11.2716 14.6069
3130 4 1 16.5366 13.2889 14.1546
3125 4 1 18.6698 13.0136 15.4431
3124 4 1 18.089 12.0006 15.0846
3128 4 1 16.8259 13.448 15.2265
3126 4 1 18.0452 12.8233 14.3897
3129 4 1 17.6495 13.6383 14.4576
3138 4 1 18.463 14.256 13.5544
3127 4 1 17.8799 13.8832 14.8138
3139 4 1 19.2479 15.1337 13.5646
2389 4 1 -13.3347 18.8015 13.472
3176 4 1 15.6956 18.0745 13.9153
3174 4 1 16.0773 16.3443 14.0222
3178 4 1 14.9339 18.6079 14.6986
3177 4 1 15.909 18.0557 15.0685
3171 4 1 17.5984 17.172 13.9173
3175 4 1 16.695 17.3322 14.2383
2386 4 1 -14.1731 20.1773 13.5661
2393 4 1 -13.63 20.5036 14.4556
2390 4 1 -12.1579 18.9405 13.4828
2392 4 1 -12.5374 20.6357 13.9275
2391 4 1 -12.8112 19.5855 14.3153
2394 4 1 -12.3828 20.6317 14.6729
2400 4 1 -9.39867 21.1902 15.9549
3183 4 1 14.8735 20.9355 14.184
3182 4 1 14.0661 20.2092 13.7683
3180 4 1 14.679 20.5799 14.3132
3181 4 1 13.7364 20.4129 14.9208
3179 4 1 14.6233 19.7005 15.1712
2395 4 1 -11.8176 21.5641 15.2568
2396 4 1 -10.7517 21.6852 14.7352
2397 4 1 -10.2398 21.7903 15.8744
2410 4 1 -6.4492 23.6008 13.9224
2409 4 1 -5.68072 23.0394 14.5876
2407 4 1 -5.39991 21.768 15.9945
2408 4 1 -5.1909 21.9084 14.8812
2411 4 1 -7.15694 24.4792 13.4857
2308 4 1 -23.688 1.23355 16.7993
2307 4 1 -22.886 2.13584 17.0692
2310 4 1 -22.9323 1.44511 16.2305
2313 4 1 -23.8426 2.33762 16.4788
2306 4 1 -22.7425 2.46754 18.1845
2303 4 1 -22.3863 2.4697 18.3953
2302 4 1 -21.6047 1.57619 17.9269
2301 4 1 -20.4892 1.54426 18.2643
2296 4 1 -20.0915 2.15345 16.2607
2300 4 1 -19.5563 1.30804 17.4755
2297 4 1 -19.341 1.57664 17.0234
2298 4 1 -19.8188 0.649918 16.408
2299 4 1 -20.6509 1.38002 16.8185
3023 4 1 12.5457 1.67664 17.2103
3022 4 1 12.7127 1.93014 18.3108
3024 4 1 11.654 1.59774 18.0004
2999 4 1 20.1128 0.0704265 17.8941
3000 4 1 20.5902 1.03541 18.5612
2996 4 1 20.9796 0.0930789 16.7263
2997 4 1 20.4843 0.503206 17.7217
2998 4 1 19.6728 0.338637 16.8491
2980 4 1 19.0829 2.44772 16.7321
2305 4 1 -22.1091 3.45558 18.1637
2304 4 1 -22.5855 2.77249 17.2753
3042 4 1 11.6316 4.81396 18.2027
3043 4 1 11.984 3.93041 17.4906
3044 4 1 13.1033 3.49328 17.1403
3027 4 1 12.3991 2.81481 18.535
2398 4 1 -9.67717 21.272 16.7887
2401 4 1 -8.9137 21.1046 17.1399
2403 4 1 -8.21015 21.0694 17.6309
2405 4 1 -6.37715 21.2817 16.4193
2404 4 1 -7.06121 21.4795 17.3591
2399 4 1 -8.5841 21.7022 16.76
2402 4 1 -8.55834 22.2064 17.3022
2406 4 1 -5.56816 21.687 17.1275
3026 4 1 11.9411 2.5745 19.6575
3025 4 1 11.287 1.80945 19.078
3021 4 1 13.2213 1.58936 19.3548
3018 4 1 13.2962 2.09172 20.2104
3028 4 1 11.5077 2.33169 19.1636
3020 4 1 14.2475 1.39892 20.0128
3019 4 1 14.2884 2.43056 20.5456
3017 4 1 14.0075 1.45904 20.9092
3016 4 1 15.0972 1.84379 21.0955
3006 4 1 18.4476 1.64876 20.7881
3003 4 1 18.475 1.40617 20.5592
3008 4 1 17.3651 2.58617 19.1662
3007 4 1 18.0029 2.62019 20.1304
3002 4 1 19.6043 1.19548 20.2805
3004 4 1 19.2114 1.0965 19.7397
3005 4 1 19.6101 1.54218 20.753
3001 4 1 20.6631 1.38368 19.6785
3029 4 1 10.6708 2.77619 19.8748
3031 4 1 10.6246 2.82543 19.8681
3041 4 1 12.4895 4.86742 19.0825
3030 4 1 11.3632 3.21423 19.0543
3032 4 1 11.4714 3.60066 19.7908
3033 4 1 10.9704 3.92595 20.8436
3035 4 1 12.2738 4.92111 21.4265
3036 4 1 11.7372 4.81224 20.2766
3034 4 1 12.2465 3.76642 21.0775
3013 4 1 14.4581 2.87648 21.5108
3012 4 1 13.9247 3.8745 21.1947
3010 4 1 15.7347 4.00011 20.0943
3011 4 1 14.8598 4.41748 20.7522
3009 4 1 16.3066 3.02275 19.5859
3040 4 1 11.6057 5.48155 19.6135
3039 4 1 11.2137 6.29943 20.4755
3038 4 1 12.0886 6.33764 19.7236
3037 4 1 12.3502 5.74888 20.688
3014 4 1 15.0452 2.53819 22.455
3015 4 1 16.0576 2.39322 21.7978
ITEM: TIMESTEP
10400000
ITEM: NUMBER OF ATOMS
1913
ITEM: BOX BOUNDS ff ff ff
-3.5000000000000000e+01 3.5000000000000000e+01
-3.5000000000000000e+01 3.5000000000000000e+01
-3.5000000000000000e+01 3.5000000000000000e+01
ITEM: ATOMS id mol type x y z
1854 4 1 -4.29049 -22.1448 -10.896
1846 4 1 -1.42513 -21.9507 -11.2821
1845 4 1 -0.262298 -21.7756 -11.4143
1853 4 1 -4.49991 -21.1805 -11.6759
1852 4 1 -3.66723 -20.4162 -12.0379
1850 4 1 -4.12414 -20.7792 -11.3709
1851 4 1 -3.34943 -21.5346 -11.9079
1844 4 1 0.307714 -20.7715 -11.3878
3564 4 1 2.95741 -16.3542 -11.3845
1861 4 1 -4.81421 -24.4869 -9.17296
1831 4 1 2.43803 -26.2237 -8.39322
1838 4 1 1.80698 -24.476 -8.74491
1833 4 1 2.63079 -25.7768 -8.2737
1830 4 1 2.94983 -25.2078 -8.69662
1828 4 1 5.03211 -25.179 -9.10741
1827 4 1 4.38919 -25.7508 -8.31809
1829 4 1 4.0509 -24.901 -8.52468
1832 4 1 3.53282 -26.2225 -8.9116
1858 4 1 -6.11853 -23.413 -9.51048
1855 4 1 -5.48125 -22.1865 -10.7605
1857 4 1 -6.00902 -22.2319 -9.65423
1848 4 1 -2.977 -21.8172 -10.7342
1856 4 1 -4.98409 -22.8744 -9.87627
1859 4 1 -5.23894 -24.0573 -8.96138
1862 4 1 -4.84776 -23.5154 -8.52396
1847 4 1 -1.92418 -21.9311 -10.1639
1839 4 1 1.11504 -23.5875 -8.43638
1842 4 1 1.44911 -21.5537 -9.92836
1841 4 1 1.59286 -21.8189 -8.7404
1840 4 1 0.728191 -22.6359 -9.08999
1849 4 1 -3.90218 -21.1989 -10.2996
1843 4 1 0.787177 -20.6394 -10.3632
3558 4 1 0.164039 -18.9007 -8.97924
3562 4 1 1.42701 -16.8346 -9.56473
3566 4 1 0.885843 -16.302 -10.5144
3559 4 1 0.56458 -17.8434 -8.86632
3560 4 1 1.20383 -17.9875 -9.80417
3563 4 1 2.16998 -16.8255 -10.6001
3561 4 1 2.29527 -17.6698 -9.34345
3568 4 1 1.40645 -14.081 -9.61729
3567 4 1 1.14877 -15.1905 -10.0994
3565 4 1 2.05029 -16.1431 -10.6739
3569 4 1 0.712663 -15.0188 -9.19416
3570 4 1 0.483296 -14.1341 -8.36606
3572 4 1 2.13066 -14.5306 -8.59619
3574 4 1 2.22907 -14.6554 -8.67307
3571 4 1 1.20144 -15.0991 -8.28071
3584 4 1 -0.822883 -11.444 -8.87963
3585 4 1 -0.412763 -12.4179 -9.30516
3586 4 1 -1.1543 -11.8744 -10.085
3588 4 1 -2.09573 -11.9552 -8.54014
3587 4 1 -1.68675 -11.0337 -9.30037
3579 4 1 1.31153 -11.3023 -9.83187
3578 4 1 1.30319 -12.4416 -9.4755
3582 4 1 0.0305085 -10.7739 -9.74368
3583 4 1 0.305894 -11.8668 -9.19954
3581 4 1 0.730045 -11.4958 -9.02667
3580 4 1 1.86721 -11.7517 -8.8946
3577 4 1 2.26692 -12.0852 -8.83355
1822 4 1 3.06155 -27.4804 -7.21175
1820 4 1 4.35378 -27.2522 -6.57461
1823 4 1 3.99711 -26.9854 -7.67091
1821 4 1 3.56555 -28.0169 -6.16195
1819 4 1 5.41652 -27.7998 -6.75422
1818 4 1 5.46383 -27.2418 -5.63774
1816 4 1 5.50547 -28.1183 -5.90303
1817 4 1 6.61023 -27.6019 -5.99686
1799 4 1 8.47452 -27.1321 -6.14416
1865 4 1 -6.22711 -24.2942 -6.88332
1938 4 1 -4.23221 -25.3351 -5.65334
1939 4 1 -3.88858 -25.8066 -6.75832
1860 4 1 -4.83219 -24.6379 -7.94379
1934 4 1 -3.19785 -24.2771 -6.55429
1940 4 1 -3.91996 -25.8525 -5.54905
1931 4 1 -1.54933 -24.801 -7.79778
1928 4 1 -0.547663 -24.5504 -7.25139
1930 4 1 -0.458522 -24.66 -7.19537
1835 4 1 1.71589 -24.4688 -7.77494
1836 4 1 2.61472 -24.3955 -7.02716
1837 4 1 1.7336 -24.8499 -7.64634
1834 4 1 2.31964 -25.2731 -7.21227
1917 4 1 1.30341 -25.2003 -5.94895
1916 4 1 2.51348 -25.2712 -5.76284
1918 4 1 1.43957 -26.338 -6.14092
1919 4 1 0.661654 -25.5657 -5.83004
1824 4 1 3.30547 -26.0086 -7.50635
1826 4 1 3.76632 -26.3069 -7.35995
1825 4 1 3.09983 -26.4788 -6.343
1910 4 1 4.11823 -24.2315 -5.66581
1813 4 1 7.33617 -26.3672 -5.73023
1797 4 1 8.06699 -25.4515 -5.71678
1795 4 1 9.98539 -26.2341 -6.43663
1793 4 1 9.55645 -26.0825 -6.00788
1794 4 1 9.05149 -26.7605 -6.93718
1796 4 1 8.82129 -26.0653 -6.36005
1791 4 1 11.1738 -25.0108 -5.55518
1790 4 1 11.165 -25.41 -6.62891
1789 4 1 11.4859 -24.2647 -6.5815
1787 4 1 12.28 -24.5792 -5.41651
1788 4 1 12.3437 -25.1607 -6.4676
1870 4 1 -6.28326 -21.5951 -7.65477
1866 4 1 -6.49106 -23.6374 -7.8559
1863 4 1 -5.90348 -23.6355 -7.98254
1864 4 1 -5.68936 -23.2816 -6.85839
1867 4 1 -6.40412 -22.3791 -8.00351
1872 4 1 -5.99249 -21.5547 -7.21908
1869 4 1 -7.38379 -22.0408 -7.89549
1868 4 1 -6.9453 -22.9376 -7.13895
1871 4 1 -7.15927 -21.917 -7.0011
1873 4 1 -4.97713 -22.0511 -6.68978
1874 4 1 -4.54863 -21.6767 -5.67749
1875 4 1 -4.33502 -22.8588 -5.50238
1876 4 1 -3.31117 -22.9095 -6.12729
1927 4 1 -0.277327 -24.0183 -6.24596
1936 4 1 -2.5607 -23.9044 -5.86451
1933 4 1 -2.3941 -23.3505 -6.503
1932 4 1 -1.46334 -23.8039 -7.12238
1926 4 1 -0.267405 -22.7947 -6.34027
1929 4 1 0.515408 -24.0214 -7.04552
1924 4 1 0.61619 -22.5368 -5.51826
1925 4 1 0.73508 -22.1239 -6.65036
1922 4 1 1.48604 -24.1737 -5.42867
1906 4 1 2.30878 -22.3108 -6.68957
1904 4 1 4.25276 -21.926 -5.74724
1905 4 1 3.47301 -22.0517 -6.60638
1909 4 1 4.82914 -23.2957 -6.18182
1907 4 1 3.08871 -22.5813 -7.59295
1908 4 1 3.66362 -23.2254 -6.67852
2039 4 1 -6.32862 -20.5121 -6.17533
3557 4 1 -0.457955 -18.9315 -8.0583
3555 4 1 -0.49865 -19.2412 -5.97857
3556 4 1 0.0438286 -19.3848 -7.03938
1903 4 1 3.19885 -21.3348 -5.46499
2053 4 1 -8.76081 -16.7499 -5.95625
2049 4 1 -6.01002 -16.7652 -5.40321
2051 4 1 -7.43 -16.9758 -5.80825
2050 4 1 -6.47704 -17.0774 -6.51509
2048 4 1 -6.42272 -16.3331 -6.40619
2045 4 1 -4.44931 -17.3902 -5.78869
2047 4 1 -5.65012 -15.754 -5.67071
3575 4 1 1.80974 -14.0161 -7.75017
3573 4 1 2.28236 -15.1681 -7.56036
3594 4 1 -5.43274 -11.743 -7.64418
3592 4 1 -3.50809 -11.0626 -7.32311
3595 4 1 -4.6422 -11.4037 -6.71915
3593 4 1 -4.25974 -11.9324 -7.76188
3596 4 1 -3.85244 -12.0879 -6.09971
3597 4 1 -2.72996 -11.6929 -5.93925
3589 4 1 -1.70505 -12.1258 -7.44077
3590 4 1 -2.12744 -11.1001 -8.01062
3576 4 1 2.47162 -12.9693 -7.89334
3591 4 1 -2.51677 -10.4493 -7.00321
1949 4 1 -6.02829 -27.7794 -3.24482
1947 4 1 -5.03786 -27.6247 -3.23973
1815 4 1 6.36113 -27.9928 -5.15459
1814 4 1 7.414 -27.4564 -5.31735
1812 4 1 7.71618 -27.1155 -4.73327
1801 4 1 9.021 -27.0267 -3.91373
1800 4 1 9.09511 -27.3245 -5.03903
2103 4 1 -10.7849 -24.328 -3.81167
1948 4 1 -5.65776 -26.7052 -2.87941
1937 4 1 -3.31055 -24.5126 -5.24524
1935 4 1 -3.37508 -24.6087 -5.3576
1946 4 1 -5.26073 -26.4848 -3.68885
1941 4 1 -4.03183 -25.3936 -4.40931
1942 4 1 -4.00154 -25.1368 -3.29045
1943 4 1 -4.75261 -25.3143 -4.2096
1945 4 1 -4.63926 -26.1522 -4.71101
1944 4 1 -5.19561 -25.2949 -5.2383
1920 4 1 0.177553 -24.7443 -5.18283
1915 4 1 3.48051 -25.4424 -4.97215
1913 4 1 3.69418 -25.612 -5.24432
1914 4 1 3.9046 -26.442 -4.33385
1912 4 1 3.88137 -24.4846 -4.86681
1810 4 1 6.73199 -25.8416 -4.5121
1811 4 1 7.95037 -25.9277 -4.36054
1809 4 1 7.49196 -26.2216 -3.67707
1807 4 1 6.68924 -25.9381 -3.36166
1808 4 1 7.55207 -25.1173 -3.22061
1792 4 1 10.2027 -25.6469 -5.09415
1798 4 1 8.60703 -26.3977 -5.21753
1802 4 1 9.7303 -26.0796 -3.89385
1803 4 1 9.56663 -24.861 -3.52411
1786 4 1 12.4345 -25.617 -4.98387
1784 4 1 12.724 -24.4447 -4.17818
1785 4 1 12.2366 -24.4304 -5.22256
2101 4 1 -10.3144 -23.1619 -3.79755
2102 4 1 -9.72434 -24.0154 -4.30953
2100 4 1 -9.55142 -22.3082 -3.57962
2104 4 1 -10.564 -23.522 -2.88378
1878 4 1 -3.28691 -23.3202 -4.00376
1879 4 1 -3.54616 -22.84 -2.95096
1881 4 1 -5.2887 -23.4717 -3.23917
1877 4 1 -3.79675 -23.4531 -5.0965
1902 4 1 2.0495 -21.7443 -5.29919
1921 4 1 0.727017 -23.9551 -4.51231
1923 4 1 0.951913 -23.3831 -4.69209
1911 4 1 4.7467 -23.6808 -4.84171
1782 4 1 12.6666 -23.8203 -4.14876
1783 4 1 13.1983 -24.1745 -5.16401
1780 4 1 12.0381 -23.5495 -3.7053
1781 4 1 13.056 -23.0086 -3.34224
1779 4 1 13.2514 -23.7488 -3.46059
1778 4 1 14.1728 -24.1673 -2.8011
2099 4 1 -9.12463 -21.4552 -2.90917
2040 4 1 -6.15961 -20.1256 -5.04807
2041 4 1 -6.17552 -19.924 -3.94017
2033 4 1 -7.61803 -20.4549 -3.74829
2034 4 1 -8.02467 -20.8699 -2.76026
2036 4 1 -8.07066 -20.0662 -3.75808
2037 4 1 -7.76435 -20.315 -4.94144
2038 4 1 -6.57349 -20.3335 -4.99641
1891 4 1 -3.09652 -20.9116 -3.69712
1889 4 1 -4.44489 -20.2918 -2.77869
1893 4 1 -3.26358 -20.5594 -3.4826
2042 4 1 -5.34231 -19.1688 -4.19256
2043 4 1 -4.13707 -19.1931 -4.40997
1887 4 1 -4.83949 -20.943 -3.11652
1888 4 1 -4.18344 -20.2155 -3.91391
1895 4 1 -0.994271 -20.6829 -3.57178
1896 4 1 -0.194982 -21.2701 -2.87112
1894 4 1 -2.12659 -20.24 -3.76811
1897 4 1 -0.617523 -20.6508 -3.80719
1899 4 1 -0.468956 -19.6659 -4.95942
1892 4 1 -2.67392 -21.2908 -2.72089
1898 4 1 0.297253 -19.9376 -4.03278
1900 4 1 0.721614 -19.975 -4.69824
1901 4 1 1.02613 -21.0318 -5.27275
2052 4 1 -8.29626 -17.7155 -5.33177
2054 4 1 -9.61115 -16.8352 -5.06967
2056 4 1 -9.57865 -16.5677 -4.30848
2055 4 1 -9.69653 -17.8385 -4.408
2044 4 1 -4.11018 -18.5105 -5.36297
2046 4 1 -5.25394 -16.7543 -5.07156
3554 4 1 0.32618 -18.5993 -5.31916
3553 4 1 1.06208 -18.7466 -4.47113
3552 4 1 1.53343 -17.6658 -4.22962
3551 4 1 1.22323 -17.5053 -3.1064
3550 4 1 0.827195 -16.3607 -3.2137
2058 4 1 -10.0962 -14.8262 -4.8232
2060 4 1 -8.49864 -13.5776 -4.19534
2057 4 1 -9.18841 -15.587 -4.98011
2059 4 1 -9.04839 -14.6378 -4.45085
2061 4 1 -9.45055 -13.9309 -4.79541
3549 4 1 1.02753 -15.1669 -3.55421
3548 4 1 1.58389 -14.3335 -2.87647
3547 4 1 2.72826 -13.9451 -3.08256
2063 4 1 -9.6922 -13.389 -3.63779
2062 4 1 -9.48548 -12.7352 -4.69914
2067 4 1 -9.80978 -12.0111 -3.10008
2066 4 1 -10.673 -11.2553 -2.88781
2064 4 1 -9.93927 -12.4253 -2.83464
3599 4 1 -2.93263 -10.8999 -4.50631
3598 4 1 -2.82618 -12.0265 -4.85964
3600 4 1 -1.99938 -11.3254 -5.20673
3546 4 1 2.6359 -12.8695 -3.71247
3544 4 1 2.60739 -10.8506 -3.1151
3545 4 1 2.71802 -11.6418 -4.0184
3601 4 1 -2.34817 -10.4521 -4.43661
3605 4 1 -1.18151 -9.12918 -3.98886
3604 4 1 -2.05253 -9.98828 -3.65631
3603 4 1 -1.08305 -9.4252 -3.3584
3602 4 1 -1.25862 -10.3389 -4.01541
3606 4 1 -1.89279 -8.28366 -4.01873
3542 4 1 0.550289 -10.2545 -2.87301
3543 4 1 1.66613 -10.0691 -2.72402
3609 4 1 -3.00904 -6.73719 -3.23581
3610 4 1 -3.18028 -6.45715 -4.41704
3613 4 10 -5.28501 -7.16094 -4.13317
3612 4 10 -4.76001 -6.2373 -3.69518
3614 4 10 -4.66251 -6.25597 -3.64495
3611 4 1 -3.56199 -6.08069 -3.28259
3607 4 1 -2.27626 -7.4993 -4.90777
3608 4 1 -2.09975 -7.27303 -3.68556
1961 4 1 -8.16558 -27.3984 -0.210956
1958 4 1 -10.3647 -27.2339 -0.831126
1952 4 1 -8.2584 -27.2643 -2.03995
1950 4 1 -6.52183 -28.4038 -2.32298
1951 4 1 -7.24812 -27.619 -2.67679
1959 4 1 -9.56914 -26.6892 -0.203328
1957 4 1 -10.3245 -26.0769 -0.539637
1954 4 1 -8.93111 -25.5238 -2.1592
1953 4 1 -9.24052 -26.6521 -2.42368
1956 4 1 -10.1421 -25.9696 -1.68241
1955 4 1 -9.08201 -25.9401 -1.04161
2025 4 1 -7.5575 -25.0013 -0.0699137
1806 4 1 7.26082 -25.5411 -2.36049
1805 4 1 8.11503 -24.6829 -2.22958
1804 4 1 9.23337 -25.0813 -2.4131
1772 4 1 12.2831 -26.3905 -0.910527
1773 4 1 13.1763 -25.7101 -1.47461
1770 4 1 12.9015 -24.2774 -0.0336373
1771 4 1 12.7594 -25.5001 -0.292407
1774 4 1 14.0563 -25.0697 -1.97428
1775 4 1 14.7884 -24.3981 -2.68467
2116 4 1 -13.9564 -21.6576 -0.989884
2108 4 1 -11.2372 -23.2874 -0.473026
2112 4 1 -11.6011 -22.155 -0.57935
2110 4 1 -11.6262 -22.7819 -0.306542
2113 4 1 -12.2793 -22.7952 -1.27713
2114 4 1 -12.3287 -21.6346 -0.859591
2106 4 1 -10.1537 -23.6967 -1.6974
2105 4 1 -9.43033 -23.2261 -2.58732
2098 4 1 -9.31463 -21.8218 -1.87015
2029 4 1 -8.21594 -23.1595 -1.44246
2109 4 1 -10.5063 -22.4922 -0.0311945
2107 4 1 -10.0427 -23.0946 -0.727834
2097 4 1 -8.99331 -21.7135 -0.715906
2030 4 1 -7.94054 -22.1457 -2.01528
2031 4 1 -6.89442 -21.5508 -2.11059
2026 4 1 -7.41875 -23.8483 -0.346014
2027 4 1 -7.08675 -23.5921 -1.5497
2028 4 1 -7.47417 -22.6701 -0.762326
1882 4 1 -5.48987 -22.7121 -2.37729
1880 4 1 -4.38773 -23.472 -2.47004
1884 4 1 -4.78056 -22.8688 -0.621718
1883 4 1 -5.01248 -23.4558 -1.63183
1885 4 1 -5.27229 -22.1698 -1.40143
1886 4 1 -4.73703 -21.9427 -2.47268
1766 4 1 10.2874 -22.0416 -1.04613
1756 4 1 8.323 -23.0129 -0.0665557
1768 4 1 11.9437 -22.9657 -1.20858
1769 4 1 12.3554 -24.0794 -1.17117
1767 4 1 11.5283 -21.8923 -0.793045
1776 4 1 13.8443 -23.9065 -2.2539
1777 4 1 14.7386 -23.1817 -2.62605
2117 4 1 -13.5295 -20.5576 -0.589388
2119 4 1 -13.8992 -20.6495 -0.204339
2120 4 1 -14.1352 -19.8552 -1.07288
2115 4 1 -13.1168 -21.44 -1.74971
2121 4 1 -13.2654 -20.1713 -1.86091
2122 4 1 -12.8427 -19.5811 -0.902923
2035 4 1 -8.19703 -19.6906 -2.63046
2096 4 1 -9.04037 -20.682 -1.33485
2095 4 1 -8.74211 -20.3533 -0.187393
2032 4 1 -7.69754 -20.8685 -2.56553
1890 4 1 -3.32328 -20.6667 -2.52006
1764 4 1 10.3783 -20.5524 -0.326873
1765 4 1 9.57814 -21.1956 -0.929111
2143 4 1 -15.2424 -16.6598 -1.64738
2123 4 1 -12.3429 -18.8134 -0.0561745
2140 4 1 -15.1192 -14.0748 -0.461389
2138 4 1 -15.5702 -14.806 -0.439617
2141 4 1 -15.8109 -15.1281 -0.368362
2144 4 1 -14.6051 -15.6979 -1.66186
2145 4 1 -14.0206 -15.7173 -0.640177
2147 4 1 -14.7282 -15.3329 -1.73527
2146 4 1 -13.5399 -15.6427 -1.72908
2148 4 1 -14.0117 -14.5062 -2.38328
2142 4 1 -16.1407 -16.1222 -0.940579
2149 4 1 -13.432 -13.6089 -1.81613
2082 4 1 -9.74886 -14.698 -1.21669
2080 4 1 -9.68225 -14.5407 -0.435114
2083 4 1 -8.83295 -15.1653 -0.681655
2081 4 1 -8.56468 -14.4429 -0.980352
2174 4 1 -21.328 -11.3337 -0.640629
2173 4 1 -20.7912 -10.9839 -1.67073
2167 4 1 -17.4327 -11.7408 -0.559787
2165 4 1 -17.6407 -11.3146 -0.0503062
2155 4 1 -14.3777 -12.3421 -0.840794
2151 4 1 -13.9468 -11.3086 -1.99255
2154 4 1 -13.5796 -11.5314 -1.31929
2074 4 1 -11.8683 -12.2823 -0.0786953
2072 4 1 -12.0792 -11.1115 -1.74043
2073 4 1 -11.2792 -11.615 -0.941941
2150 4 1 -13.3773 -12.3957 -1.9772
2071 4 1 -11.5642 -11.9201 -2.47603
2070 4 1 -10.9547 -11.4138 -1.61839
2069 4 1 -10.7831 -12.4554 -2.30086
2065 4 1 -10.0219 -11.7098 -1.92941
2068 4 1 -10.1958 -11.4469 -2.15671
3541 4 1 1.48474 -10.9018 -2.37195
3540 4 1 0.824138 -11.3082 -1.5439
2175 4 1 -21.7682 -10.2219 -0.771436
2180 4 1 -21.5582 -8.84231 -1.51955
2171 4 1 -19.5007 -9.51719 -1.65812
2179 4 1 -20.4599 -8.48644 -1.64128
2172 4 1 -19.7365 -10.6004 -2.2552
2178 4 1 -19.7502 -8.33421 -0.722883
2177 4 1 -20.6631 -9.14383 -0.435038
2176 4 1 -20.6015 -10.2997 -0.412061
2169 4 1 -18.3258 -10.6227 -1.49717
2168 4 1 -17.298 -10.6093 -0.954096
2170 4 1 -18.3606 -9.42593 -1.38527
2152 4 1 -14.6894 -10.3199 -2.10581
2153 4 1 -14.2776 -10.5867 -1.01894
3539 4 1 1.4715 -10.4992 -1.0485
3538 4 1 2.57859 -10.3106 -0.499981
2191 4 1 -25.6864 -6.16366 -0.626813
2184 4 1 -24.4312 -6.44457 -0.661678
2183 4 1 -24.2765 -7.51517 -0.324724
2186 4 1 -24.3333 -6.40554 -0.665944
2192 4 1 -25.1702 -7.07453 -0.0206455
2181 4 1 -22.3084 -7.90033 -1.591
2182 4 1 -23.283 -7.98583 -0.805272
2185 4 1 -23.5884 -7.05255 -1.13008
3494 4 1 0.972532 -5.76222 -0.575239
3499 4 1 2.69623 -7.32197 -0.554321
3498 4 1 2.69897 -6.14358 -0.248623
3501 4 1 3.4968 -7.037 -0.173299
2189 4 1 -26.0268 -4.57295 -0.188694
2190 4 1 -25.7272 -5.0773 -1.24653
3491 4 1 -0.836794 -3.67502 -1.04529
3490 4 1 0.0182636 -2.89335 -0.576202
3492 4 1 0.265667 -4.15882 -1.25917
3493 4 1 1.12324 -4.95393 -1.46533
3486 4 1 -2.02546 -1.5547 -1.75154
3488 4 1 -0.760209 -1.74232 -2.25556
3485 4 1 -0.983115 -1.52587 -1.14105
3484 4 1 -1.51144 -0.522432 -0.671027
3487 4 1 -1.03321 -1.44259 -1.10098
3489 4 1 0.0151488 -2.63453 -1.74851
1962 4 1 -8.41284 -27.6945 0.980791
1960 4 1 -8.85551 -26.9445 0.696818
1963 4 1 -8.41208 -27.3486 2.13607
1702 4 10 -0.436119 -28.7922 2.1902
1705 4 1 1.23377 -28.3365 2.24022
1706 4 1 0.0601213 -27.9222 2.24648
1703 4 10 0.543369 -28.6679 1.5744
1964 4 1 -8.48082 -26.1724 2.14021
2018 4 1 -5.4527 -24.7173 1.66891
2024 4 1 -7.38505 -24.327 0.942211
2022 4 1 -5.74452 -24.8305 0.711413
1754 4 1 6.83298 -24.3679 0.683129
2111 4 1 -10.8417 -22.1988 0.298265
2020 4 1 -5.76235 -24.0033 1.14643
2021 4 1 -6.65739 -24.1741 0.261594
2023 4 1 -6.32018 -23.8626 0.884535
2019 4 1 -5.0749 -23.5766 2.08178
2006 4 1 -2.8291 -22.9784 2.2251
2007 4 1 -2.96823 -22.4019 1.1449
2008 4 1 -3.01523 -22.0214 2.26089
2003 4 1 -0.517032 -22.9393 2.26568
2002 4 1 -0.458939 -24.1592 2.32857
2005 4 1 -1.9121 -22.1634 2.25736
2004 4 1 -1.63821 -23.36 2.19647
1753 4 1 6.67898 -24.1643 1.87048
1757 4 1 7.34982 -22.3824 0.446511
1755 4 1 7.36006 -23.5046 0.00957039
1758 4 1 8.47347 -22.0923 0.155126
1761 4 1 8.45824 -21.8637 1.51984
1759 4 1 8.332 -21.8574 1.26857
2118 4 1 -13.6399 -19.5152 0.0131937
2124 4 1 -11.6173 -19.6449 0.299566
2125 4 1 -12.6876 -19.1272 0.250841
2126 4 1 -13.2181 -19.0318 1.34604
2092 4 1 -8.19832 -18.9158 0.462331
2093 4 1 -8.47172 -19.5511 1.42181
2094 4 1 -7.97104 -19.6053 0.324129
1760 4 1 8.56983 -20.6675 1.13967
1762 4 1 8.95917 -21.1544 0.609031
1763 4 1 9.87242 -20.3154 0.725843
2129 4 1 -13.6712 -17.9053 2.20832
2127 4 1 -13.6121 -18.2157 2.06796
2130 4 1 -14.1996 -16.8358 1.9628
2132 4 1 -14.6698 -16.6592 1.01845
2085 4 1 -8.73282 -16.6806 1.13485
2088 4 1 -9.74093 -17.4967 1.33585
2091 4 1 -9.20317 -18.4352 0.916487
2089 4 1 -9.43015 -17.574 2.51869
2087 4 1 -9.77511 -16.6427 0.614117
2090 4 1 -8.75881 -18.5333 1.97693
2139 4 1 -16.1718 -13.9754 0.157535
2135 4 1 -15.0192 -15.3327 1.57156
2136 4 1 -15.9005 -15.5945 0.729676
2137 4 1 -15.1817 -14.6004 0.697428
2131 4 1 -13.8282 -15.9198 1.37242
2134 4 1 -15.1657 -14.5369 0.715752
2133 4 1 -15.4402 -15.6227 0.911692
2077 4 1 -11.0856 -13.8377 1.35575
2078 4 1 -9.95364 -13.847 0.850587
2084 4 1 -8.72917 -15.7223 0.42027
2079 4 1 -9.92609 -14.9993 0.645068
2086 4 1 -9.11966 -15.6701 0.718528
3525 4 1 3.08737 -13.6409 1.45261
3521 4 1 3.88157 -13.5315 0.409168
3524 4 1 3.66261 -13.8076 2.53206
3523 4 1 2.80892 -13.7383 1.75096
2161 4 1 -16.355 -11.5518 1.21312
2159 4 1 -17.0811 -12.9133 1.67088
2166 4 1 -16.7525 -12.0916 0.34047
2164 4 1 -17.0143 -11.4567 1.02914
2162 4 1 -15.1854 -11.5447 1.12681
2163 4 1 -16.0681 -11.024 0.465169
2160 4 1 -16.0013 -12.7261 1.19331
2158 4 1 -16.0518 -13.1656 1.11853
2157 4 1 -14.9291 -12.9506 1.17357
2156 4 1 -14.1337 -12.7443 0.326607
2076 4 1 -11.5612 -12.9849 0.644193
2075 4 1 -12.2835 -11.9844 1.02571
3527 4 1 1.89717 -12.7701 1.21879
3528 4 1 1.06497 -12.9805 2.08404
3535 4 1 1.26041 -11.1321 2.41272
3534 4 1 2.17213 -11.8559 2.3023
3526 4 1 3.0233 -12.3511 1.40677
3522 4 1 2.69257 -13.286 0.570768
3520 4 1 4.36041 -12.4174 0.588109
3519 4 1 4.14063 -11.1743 0.672533
3533 4 1 3.0937 -12.6308 2.56316
3513 4 1 4.32878 -11.4221 2.17586
3537 4 1 1.74 -10.3481 0.360159
3536 4 1 1.36526 -10.4616 1.47543
3517 4 1 2.82355 -10.7654 1.72018
3518 4 1 3.52868 -10.1749 1.02013
3515 4 1 3.91226 -10.732 2.23877
3507 4 1 6.04742 -8.38673 1.03268
2194 4 1 -24.8923 -5.89291 1.80016
2193 4 1 -24.8904 -6.8074 1.04633
2196 4 1 -25.9585 -7.22461 2.16248
2195 4 1 -25.2729 -6.79588 1.23794
2188 4 1 -25.8443 -5.63763 0.431643
2187 4 1 -24.6256 -5.56694 0.210596
3497 4 1 2.30707 -6.89816 0.536522
3496 4 1 1.10808 -7.28183 0.446039
3500 4 1 2.59174 -6.93941 0.602741
3495 4 1 1.14873 -6.0442 0.552961
3505 4 1 4.95541 -7.75342 1.20975
3503 4 1 4.7519 -6.28773 0.626847
3502 4 1 3.77277 -6.98308 1.00196
3504 4 1 4.03913 -7.26391 0.596205
3506 4 1 5.68837 -8.06448 2.11321
3508 4 1 5.93623 -7.76234 2.05279
2203 4 1 -28.2524 -5.17927 1.54143
2205 4 1 -28.0072 -3.43584 2.62326
2204 4 1 -28.7968 -4.21866 2.05746
2202 4 1 -28.9937 -4.613 2.2139
2206 4 1 -26.8583 -3.2081 2.46293
2210 4 1 -27.1028 -0.665119 2.58514
2211 4 1 -26.4827 -1.71015 2.28536
2212 4 1 -26.1499 -0.606461 1.79873
2209 4 1 -26.3362 -0.811004 1.6056
2208 4 1 -26.7173 -1.45809 2.45671
3472 4 1 -3.25666 -0.11321 0.599687
3479 4 1 -1.54619 -0.449202 0.521397
3478 4 1 -0.914028 -1.24121 1.26485
3475 4 1 -2.6389 -1.27364 2.44495
3474 4 1 -2.58928 -1.82669 1.36467
3473 4 1 -2.32806 -0.726967 1.18039
3476 4 1 -1.99272 -2.05121 1.77726
3477 4 1 -1.28571 -2.34095 0.919329
1970 4 1 -9.49766 -27.5255 4.39733
1972 4 1 -7.86975 -27.2659 5.32546
1704 4 10 0.188971 -28.6312 2.78019
1708 4 1 1.89778 -27.6337 2.73152
1707 4 1 0.932266 -28.4681 2.84062
1713 4 1 2.22087 -27.1824 4.19168
1711 4 1 0.410191 -28.0689 5.19455
1710 4 1 0.561242 -27.0422 4.55349
1709 4 1 0.989413 -27.6615 3.61946
1712 4 1 1.30044 -27.3551 4.86353
1965 4 1 -9.47828 -26.4953 2.87782
1968 4 1 -9.65475 -25.6071 3.40973
1969 4 1 -9.41339 -26.3557 4.28905
1966 4 1 -10.2057 -25.5888 2.71727
1967 4 1 -9.44651 -24.5756 2.84001
1971 4 1 -8.7822 -26.6484 4.89085
2017 4 1 -5.41122 -24.5863 2.81078
2015 4 1 -4.66377 -24.8245 2.81354
2016 4 1 -4.97523 -24.4281 3.92121
2014 4 1 -3.69055 -25.2801 3.37905
2013 4 1 -2.80188 -24.5931 2.84208
2012 4 1 -3.70469 -24.7653 3.61862
1991 4 1 -2.30165 -24.6043 4.55538
1994 4 1 -2.10682 -24.7347 4.75602
1995 4 1 -1.0853 -24.8487 5.28107
1990 4 1 -2.37051 -25.6416 5.01059
1989 4 1 -2.33464 -26.2246 3.97766
1988 4 1 -1.90577 -26.5664 5.07559
1714 4 1 3.16775 -26.5306 4.6811
1729 4 1 5.29918 -25.2787 4.80431
1751 4 1 5.50212 -24.9911 2.87676
1750 4 1 6.48128 -25.7658 2.71322
1749 4 1 7.0489 -25.9495 3.67623
1748 4 1 7.29899 -26.7198 4.63189
1752 4 1 6.6395 -24.8355 2.89503
1747 4 1 7.44687 -25.6342 4.88811
1746 4 1 7.52523 -24.4408 4.37571
1744 4 1 8.77231 -25.0116 5.06327
2009 4 1 -3.10689 -21.8114 3.42524
2010 4 1 -4.08336 -22.5476 3.14152
2011 4 1 -3.58887 -23.6209 3.15699
2000 4 1 -0.658496 -22.3849 2.81015
2001 4 1 -1.30032 -23.4203 2.86938
1997 4 1 -0.731741 -23.2703 5.15046
1992 4 1 -2.19738 -23.7324 5.3831
1993 4 1 -2.63731 -23.8391 4.23997
1998 4 1 -1.63515 -22.7755 4.52333
1996 4 1 -0.189603 -24.2239 4.64742
1999 4 1 -0.81091 -23.1669 3.72014
1745 4 1 8.04649 -24.0317 5.29506
2128 4 1 -14.4544 -18.2714 3.03513
3532 4 1 2.4993 -13.5656 2.91733
3530 4 1 1.62067 -13.4853 4.02306
3529 4 1 1.04025 -12.7038 3.23513
3531 4 1 2.58263 -12.9089 3.89924
3514 4 1 3.5847 -11.4244 3.11967
3516 4 1 2.9605 -10.3095 2.86556
3512 4 1 4.90306 -10.4668 2.72103
3509 4 1 6.21082 -8.41208 3.03957
3511 4 1 5.46397 -9.46656 3.10516
3510 4 1 6.06756 -8.99477 4.03595
2199 4 1 -27.7134 -5.87407 3.38695
2197 4 1 -26.6239 -7.27463 3.14829
2198 4 1 -26.7049 -6.12864 2.90958
2201 4 1 -28.7219 -4.47164 3.34467
2200 4 1 -27.781 -4.86806 2.83763
2567 4 1 -2.4858 -3.78227 5.20895
2562 4 1 0.0979445 -4.13355 5.38305
2543 4 1 3.53421 -2.98142 3.92849
2549 4 1 4.97166 -4.11498 4.67829
2551 4 1 5.1011 -5.27323 4.52566
2548 4 1 5.30797 -3.27563 3.8967
2547 4 1 4.30974 -3.90493 4.09684
2558 4 1 3.75392 -4.71381 4.89109
2550 4 1 5.05502 -4.59909 3.54105
2546 4 1 3.14304 -3.83195 4.31997
2544 4 1 3.77984 -3.62321 4.94611
2552 4 1 5.90696 -4.89731 5.2759
2554 4 1 5.90002 -4.86491 5.17012
2207 4 1 -26.9222 -2.27345 3.25655
2569 4 1 -3.19572 -2.40372 5.37137
2538 4 1 2.15691 -0.914005 3.62422
2541 4 1 2.49802 -0.927292 4.50186
2542 4 1 3.23529 -1.86472 4.15459
2539 4 1 2.98429 -0.118618 3.63084
2545 4 1 3.3413 -2.63319 4.46813
2540 4 1 3.6789 -0.893334 4.30279
2537 4 1 3.2662 -0.400044 3.73806
1974 4 1 -8.48525 -27.1688 6.48849
1975 4 1 -7.34039 -27.3322 6.34423
1986 4 1 -2.90185 -27.1637 6.30458
1981 4 1 -3.80057 -27.4869 7.23252
1984 4 1 -2.82015 -27.9911 6.40454
1979 4 1 -5.09977 -27.283 6.52724
1980 4 1 -4.78794 -28.0218 7.4887
1987 4 1 -1.77308 -27.0323 6.16532
1985 4 1 -1.88039 -27.5246 5.82178
1983 4 1 -2.66285 -27.3878 7.4414
1720 4 1 1.81646 -28.1278 7.48034
1719 4 1 1.24097 -27.1328 7.7439
1721 4 1 2.87442 -27.8619 7.99138
1722 4 1 3.87186 -28.0326 7.2999
1723 4 1 4.48874 -27.0329 6.99504
1724 4 1 5.05917 -28.0563 7.41264
1725 4 1 4.85911 -27.0892 6.81866
1973 4 1 -7.62933 -26.4753 6.16622
1976 4 1 -6.76033 -26.2175 6.37801
1977 4 1 -7.20692 -26.7201 7.31328
1978 4 1 -6.01986 -26.5715 6.92906
1982 4 1 -3.36043 -26.3993 7.53307
1717 4 1 2.13837 -25.7579 6.61846
1716 4 1 1.95362 -26.5567 5.74242
1718 4 1 1.30908 -25.964 7.47417
1715 4 1 3.1952 -26.6895 5.87056
1726 4 1 4.47728 -26.1201 7.30755
1727 4 1 4.70685 -25.9991 6.15321
1728 4 1 4.99655 -24.9148 5.95133
1731 4 1 4.84655 -24.8828 6.55213
1732 4 1 4.95798 -24.2477 7.62621
1730 4 1 5.88989 -24.9861 5.83979
1743 4 1 9.07584 -24.8586 6.23216
1742 4 1 8.77729 -24.8835 7.3823
1740 4 1 9.96901 -24.3682 7.39943
1741 4 1 9.34512 -24.6639 6.40149
1734 4 1 6.39106 -22.4621 7.19187
1733 4 1 5.42724 -23.0672 7.50811
1735 4 1 7.55456 -22.6053 7.53948
1737 4 1 7.98409 -23.988 7.65548
1736 4 1 8.36886 -23.1392 6.83587
1738 4 1 9.07232 -23.3821 7.41077
2553 4 1 5.44629 -5.91528 5.5577
2565 4 1 -0.893728 -3.72953 6.46035
2563 4 1 -0.245321 -3.00227 5.62059
2566 4 1 -1.33778 -4.30166 5.48975
2568 4 1 -2.43881 -2.8982 6.10435
2564 4 1 0.297815 -3.71883 6.37887
2560 4 1 1.84377 -4.53953 5.61598
2561 4 1 1.19829 -3.56005 5.45558
2559 4 1 3.08368 -4.37593 5.72493
2556 4 1 4.3191 -4.98077 5.69784
2557 4 1 3.16148 -4.99916 5.93182
2555 4 1 5.41622 -5.1026 6.23539
2942 4 1 18.7642 -3.70829 6.03264
2944 4 1 18.4638 -3.59616 5.83878
2945 4 1 17.4561 -4.04632 6.31967
2939 4 1 18.6443 -2.96951 6.69548
2946 4 1 16.8283 -3.08371 6.71835
2941 4 1 19.7693 -3.79187 6.70545
2940 4 1 19.3955 -3.23942 7.66963
2571 4 1 -3.61373 -1.41329 6.37145
2573 4 1 -2.922 -1.11423 7.64591
2570 4 1 -2.58247 -2.00125 6.28941
2574 4 1 -2.13131 -0.401302 7.18531
2572 4 1 -2.64009 -1.83754 6.73547
2576 4 1 -2.42604 -0.494453 7.24658
2938 4 1 18.8422 -1.90801 6.31088
2947 4 1 16.359 -2.56134 7.72098
2935 4 1 18.4155 -0.753969 7.82392
2943 4 1 18.9986 -2.66054 5.46099
2937 4 1 18.9363 -0.717906 6.25728
2932 4 1 20.7831 -0.510196 7.864
2934 4 1 19.5357 -0.77853 7.52216
2930 4 1 22.401 -0.00559752 6.78823
2888 4 1 26.2563 -1.18704 5.6656
2890 4 1 26.2426 -2.06583 7.41819
2887 4 1 26.7189 -0.276191 6.25152
2889 4 1 26.5502 -2.20167 6.31408
1739 4 1 10.0804 -23.4642 8.17522
2950 4 1 16.3239 -2.70689 10.3587
2898 4 1 23.7348 -3.44135 10.3253
2899 4 1 23.7768 -3.37656 9.08912
2900 4 1 24.3001 -3.71301 10.1803
2897 4 1 24.2595 -2.70227 9.58988
2901 4 1 25.4589 -3.77674 10.3378
2948 4 1 17.1261 -2.13082 8.59274
2949 4 1 16.6084 -1.7664 9.59498
2775 4 1 21.0916 -0.016169 8.83315
2774 4 1 20.834 -0.11428 10.0056
2770 4 1 23.0113 -0.227125 9.63945
2771 4 1 22.0761 -0.466365 10.331
2928 4 1 21.8178 -0.647738 8.08654
2891 4 1 25.509 -2.19739 8.40198
2894 4 1 25.4628 -2.49456 9.68166
2896 4 1 25.2873 -2.34892 10.0728
2895 4 1 26.4459 -2.64248 10.236
2893 4 1 25.4746 -2.28347 8.44733
2892 4 1 26.4504 -2.0051 9.09805
2956 4 1 17.8601 -2.87342 12.6955
2902 4 1 24.6051 -3.72292 11.1861
2903 4 1 24.7697 -3.64244 12.4209
2905 4 1 25.6091 -3.01523 13.0921
3026 4 1 12.2713 -0.292355 13.0999
2951 4 1 16.5276 -2.56481 11.4744
2952 4 1 17.6712 -2.656 10.9157
2953 4 1 17.3972 -1.95139 11.7936
2954 4 1 17.3705 -2.5458 12.7449
2955 4 1 17.6699 -2.54377 11.5671
2908 4 1 24.4845 -1.00821 13.1674
2906 4 1 25.59 -2.01811 12.4042
2907 4 1 24.4411 -1.92174 12.3519
2957 4 1 17.7903 -3.23563 13.8148
2958 4 1 17.3405 -3.43088 14.9028
2959 4 1 18.3351 -2.98782 14.3305
2961 4 1 18.2702 -3.08115 15.4042
2960 4 1 19.3077 -2.72112 15.0203
2904 4 1 25.1181 -4.07456 13.5398
3023 4 1 12.5556 -0.866454 15.0416
3022 4 1 13.3954 -0.0597573 15.4708
3025 4 1 12.5612 -0.0682894 14.1919
2966 4 1 18.5724 -0.298606 16.123
2964 4 1 17.0038 -1.58832 15.8931
2962 4 1 18.0425 -2.00759 15.818
3017 4 1 12.1706 -0.384291 16.774
2965 4 1 17.4697 -0.702462 16.5192
2963 4 1 17.8531 -1.05844 16.6289
2989 4 1 12.0974 -0.865536 20.1266
2991 4 1 11.145 -0.360629 20.7741
2988 4 1 13.2646 -0.58246 20.2314
3392 4 1 -3.91764 14.7099 -14.1267
3402 4 1 -3.64226 9.42716 -11.3128
3401 4 1 -2.68543 9.1237 -11.9444
3400 4 1 -2.29746 10.1434 -12.4809
3395 4 1 -5.41714 12.4923 -12.408
3394 4 1 -4.34418 12.877 -12.5812
3397 4 1 -4.15579 12.0355 -12.1489
3396 4 1 -4.44131 13.003 -12.8494
3398 4 1 -3.26747 11.3313 -12.4653
3399 4 1 -2.67123 10.777 -11.5362
3386 4 1 -0.0226217 13.4434 -11.1868
3393 4 1 -4.09173 14.012 -13.0807
3391 4 1 -3.6793 15.0233 -13.0327
3387 4 1 -0.935275 14.1535 -11.717
3390 4 1 -2.57712 14.8666 -12.5425
3389 4 1 -1.56536 14.5566 -13.0488
3388 4 1 -2.00364 13.7394 -12.232
3376 4 1 -2.55281 14.1491 -11.1621
3411 4 1 -2.44176 7.83787 -8.33168
3408 4 1 -1.66421 7.77835 -10.3214
3409 4 1 -2.04702 7.59638 -9.18788
3407 4 1 -2.76791 8.19353 -10.1284
3405 4 1 -3.33639 9.74249 -9.79681
3403 4 1 -2.8934 9.81887 -10.5343
3410 4 1 -3.10533 8.27197 -9.25131
3406 4 1 -2.43868 9.23059 -10.3904
3412 4 1 -1.74226 8.73039 -8.76874
3417 4 1 -0.493281 9.5699 -9.43845
3418 4 1 -0.249547 10.2034 -8.49271
3414 4 1 -1.28385 8.74456 -8.45406
3415 4 1 -0.830217 9.75886 -8.71445
3416 4 1 -1.03153 10.6752 -9.46368
3421 4 1 1.26606 10.149 -8.51134
3420 4 1 1.28017 8.89568 -8.49143
3419 4 1 0.865817 9.98106 -8.71075
3404 4 1 -3.03236 10.8713 -9.91653
3423 4 1 2.131 11.869 -8.29491
3382 4 1 0.446607 13.2414 -9.15888
3422 4 1 1.00813 11.33 -8.48775
3426 4 1 3.46157 10.8398 -8.32811
3375 4 1 -3.09176 14.48 -10.1162
3384 4 1 -0.0421913 13.7749 -9.67697
3383 4 1 -0.353908 13.8755 -8.53747
3381 4 1 -0.459238 13.7273 -9.72111
3379 4 1 -2.25011 14.5634 -9.23079
3378 4 1 -2.27773 13.5659 -9.74135
3374 4 1 -2.17621 15.2496 -10.1728
3373 4 1 -1.57612 15.8612 -9.27353
3377 4 1 -1.77659 14.3875 -10.3669
3380 4 1 -1.44481 14.245 -10.141
3372 4 1 -1.87129 15.3961 -8.18904
3385 4 1 0.136748 14.5701 -10.5938
3413 4 1 -1.99718 7.89898 -8.00457
3428 4 1 2.02345 9.74503 -7.16241
3429 4 1 1.21265 10.6137 -7.44779
3431 4 1 0.867171 8.65059 -6.60185
3430 4 1 0.598548 9.83664 -6.77278
3435 4 1 1.3272 9.92416 -5.84925
3432 4 1 0.658927 9.75175 -6.00956
3434 4 1 0.453964 9.1835 -5.82333
3427 4 1 3.09849 10.0178 -7.55237
3425 4 1 2.78405 10.3524 -7.44442
3424 4 1 2.32591 11.443 -7.22454
3371 4 1 -1.26414 15.5146 -7.20861
3370 4 1 -1.17269 15.1086 -6.03522
3325 4 1 6.70468 14.5465 -5.86232
3320 4 1 8.83656 15.9705 -5.50274
3315 4 1 9.93534 15.714 -5.77453
3317 4 1 8.95137 15.5919 -5.73588
3360 4 1 -5.71718 16.3163 -5.55834
3363 4 1 -4.35351 18.1859 -5.98103
3362 4 1 -4.74089 17.0987 -6.19316
3369 4 1 -1.42813 16.2766 -5.79853
3368 4 1 -0.83412 17.2371 -5.9494
3367 4 1 -1.79777 18.0157 -5.8386
3314 4 1 9.43592 16.6929 -6.28234
3365 4 1 -3.09121 18.966 -6.38032
3364 4 1 -3.93889 19.2392 -5.65042
3366 4 1 -2.12653 19.0978 -5.71455
3465 4 1 -3.0749 4.09188 -3.39932
3464 4 1 -3.34272 4.97818 -4.19527
3462 4 1 -5.46534 5.61413 -4.09148
3459 4 1 -3.39756 6.7561 -3.47794
3463 4 1 -4.38538 5.4323 -3.67833
3460 4 1 -4.45637 6.91931 -3.1395
3458 4 1 -3.77235 7.91237 -3.4578
3461 4 1 -4.3174 5.82024 -3.67852
3457 4 1 -2.84836 7.10965 -3.83639
3456 4 1 -2.18433 8.06502 -4.04422
3455 4 1 -2.98058 8.90228 -4.14303
3454 4 1 -3.72486 9.23758 -3.24492
3453 4 1 -4.43296 10.2421 -3.11368
3437 4 1 -0.409548 10.1126 -4.60598
3438 4 1 -0.400497 10.7493 -3.60186
3439 4 1 0.0869115 9.70152 -3.20155
3433 4 1 1.39669 9.25365 -5.20839
3436 4 1 0.74675 9.75284 -4.85378
3357 4 1 -3.31936 15.824 -4.97292
3355 4 1 -1.87877 14.8809 -4.35053
3354 4 1 -1.23316 14.4239 -3.41599
3356 4 1 -2.1539 15.9242 -4.90678
3353 4 1 -0.354429 13.5846 -3.15655
3322 4 1 8.00193 14.2421 -4.26323
3328 4 1 5.75879 15.5039 -4.13662
3324 4 1 7.486 14.7279 -4.95979
3327 4 1 5.93292 15.1967 -5.33221
3323 4 1 7.98849 13.655 -5.35456
3326 4 1 7.05071 14.9738 -4.76931
3329 4 1 6.23595 15.5107 -3.05509
3331 4 1 6.3489 15.4836 -2.92373
3321 4 1 8.47599 14.8493 -5.21913
3318 4 1 8.33542 15.3002 -4.81338
3316 4 1 9.41571 15.7992 -4.63225
3296 4 1 12.7976 15.4241 -2.80303
3299 4 1 13.2396 16.1088 -3.37706
3298 4 1 12.6562 15.3216 -4.03215
3297 4 1 13.7243 15.4964 -3.51134
3359 4 1 -4.85779 16.6113 -4.65842
3361 4 1 -4.8238 17.0038 -4.99044
3358 4 1 -3.96191 16.1867 -3.96352
3319 4 1 8.01054 16.4956 -4.91691
3330 4 1 6.70663 16.6291 -3.14832
3312 4 1 9.84767 16.6655 -4.9017
3313 4 1 8.85209 17.2464 -5.32518
3311 4 1 10.4365 17.2146 -3.98879
3310 4 1 10.2722 16.6089 -5.0711
3309 4 1 11.1747 16.725 -4.31042
3308 4 1 10.9565 17.8331 -4.26557
3307 4 1 11.9752 17.691 -3.64681
3305 4 1 12.4901 18.6659 -4.61215
3304 4 1 12.8524 17.6621 -3.97149
3303 4 1 12.314 16.8236 -3.3829
3302 4 1 13.3953 17.2602 -3.74575
3301 4 1 13.8475 16.8011 -2.75982
3300 4 1 14.1295 16.6434 -3.93101
3306 4 1 11.999 18.8644 -3.58846
3470 4 1 -3.06655 1.54094 -0.778486
3469 4 1 -3.05074 2.31629 -1.76958
3471 4 1 -3.43169 0.479458 -0.438903
3483 4 1 -1.81758 0.510975 -0.346117
3482 4 1 -1.97907 1.56506 -0.998
3481 4 1 -2.25324 1.05843 -0.010492
3468 4 1 -2.86148 3.46276 -1.47539
2607 4 1 -3.53393 3.95538 -0.592479
2609 4 1 -4.27434 3.80057 -0.532155
2606 4 1 -3.71166 5.08595 -1.15607
3466 4 1 -3.0696 3.30575 -2.41648
2608 4 1 -3.99371 3.14048 -1.43352
2610 4 1 -3.23459 3.35626 -0.0397269
3467 4 1 -2.22852 4.08702 -2.29445
2602 4 1 -5.95631 7.29577 -0.23747
2605 4 1 -3.7818 6.25652 -1.61811
2604 4 1 -4.6262 6.19289 -0.782416
3446 4 1 -2.98775 7.64166 -1.77093
2641 4 1 2.63472 6.39781 -0.300719
2648 4 1 0.911413 8.06465 -0.376958
3452 4 1 -4.73008 10.5182 -1.97147
3447 4 1 -2.97246 8.69067 -1.09151
3444 4 1 -3.2568 9.15728 -1.50662
3445 4 1 -4.08711 8.27496 -1.65839
3451 4 1 -5.09493 10.3805 -0.777356
3443 4 1 -2.94293 10.1407 -0.958202
3448 4 1 -3.98746 8.47169 -0.541752
3440 4 1 -0.47177 9.05623 -2.29252
3442 4 1 -1.8794 9.96864 -1.36523
3441 4 1 -1.56186 8.90567 -1.81547
2685 4 1 10.4859 9.36123 -0.248931
2686 4 1 11.5438 8.83271 -0.370734
3352 4 1 -0.155266 12.6216 -2.54865
3350 4 1 -0.751128 11.3493 -1.96724
3351 4 1 0.292167 11.9002 -1.70356
3349 4 1 0.330305 11.7897 -1.88339
3348 4 1 1.38048 12.1277 -1.30546
3346 4 1 1.69352 11.9065 -1.80853
3347 4 1 1.36702 13.0533 -2.00632
3344 4 1 3.2395 12.1852 -1.31233
3343 4 1 3.51226 12.2383 -0.122478
3345 4 1 2.75147 11.4884 -2.20464
3339 4 1 3.61727 13.373 -1.97072
3335 4 1 6.3381 13.3286 -2.52474
3333 4 1 5.26016 14.836 -1.46445
3332 4 1 5.24981 15.1462 -2.60906
3340 4 1 4.15085 13.8647 -0.939833
3337 4 1 4.82762 13.7394 -0.950415
3338 4 1 4.10408 14.4264 -1.50872
3336 4 1 5.82768 13.9273 -1.58842
3334 4 1 5.79707 13.8471 -1.57147
3293 4 1 10.5638 15.1762 -1.61983
3292 4 1 9.7832 15.3106 -0.642931
3295 4 1 11.8976 15.6871 -2.01072
3294 4 1 10.8845 16.2569 -1.81379
2215 4 1 -27.2318 1.1883 2.22946
2213 4 1 -27.0636 0.174915 1.81749
3480 4 1 -1.2828 0.641509 0.717779
2524 4 1 0.778168 2.65362 2.40721
2228 4 1 -28.0907 5.1033 2.25125
2229 4 1 -27.0276 4.4331 2.4153
2595 4 1 -6.06746 4.34492 1.17175
2597 4 1 -6.04615 4.84591 0.390953
2594 4 1 -6.2621 5.02225 2.22967
2588 4 1 -7.47414 3.64228 1.62271
2587 4 1 -7.40061 3.22321 2.68856
2590 4 1 -7.50887 4.02417 1.84923
2589 4 1 -6.99998 3.08552 2.48211
2618 4 1 -2.866 4.69149 1.14049
2612 4 1 -3.29975 3.81577 0.406909
2611 4 1 -4.15229 3.04583 0.630473
2614 4 1 -1.65312 3.7609 1.18344
2615 4 1 -2.54599 4.51059 1.14276
2619 4 1 -1.92964 5.26394 0.77809
2616 4 1 -1.91544 3.52111 1.22568
2617 4 1 -2.19755 4.28108 2.02988
2613 4 1 -2.23007 4.21965 0.199213
2598 4 1 -5.87978 5.99196 0.811325
2596 4 1 -6.08301 5.46781 1.43366
2599 4 1 -6.33187 7.13535 0.974244
2600 4 1 -7.37589 6.52989 1.12449
2601 4 1 -6.99618 6.95151 0.134876
2603 4 1 -4.7799 7.06112 0.0589015
2620 4 1 -2.32639 5.39615 1.83974
2624 4 1 -1.69058 6.48859 2.44404
2625 4 1 -0.664932 6.99618 2.6688
2645 4 1 -0.0801733 6.29343 0.340714
2643 4 1 1.92713 7.26021 0.572371
2642 4 1 2.00155 5.98946 0.671389
2646 4 1 1.01687 6.27797 0.950101
2637 4 1 1.44448 7.58231 2.66229
2639 4 1 2.46932 8.02918 1.36883
2640 4 1 2.12186 7.22843 0.53854
2644 4 1 1.00295 6.48269 0.830576
2647 4 1 0.599812 7.35167 0.502495
2668 4 1 4.00533 7.68209 2.02458
2667 4 1 3.67493 6.45286 1.96056
2681 4 1 8.23256 7.74513 2.25186
2683 4 1 9.5001 7.79971 1.07799
3450 4 1 -4.68431 9.83744 0.235761
3449 4 1 -4.11749 8.82689 0.647843
2650 4 1 -0.30232 8.60034 1.37568
2651 4 1 -0.640944 9.00608 2.49457
2649 4 1 -0.111718 8.48654 0.220608
2652 4 1 -0.579321 10.2554 2.33292
2638 4 1 2.54732 8.15817 2.55227
2635 4 1 2.77224 8.17404 2.61169
2682 4 1 8.45892 8.2732 1.1429
2684 4 1 9.88548 8.35983 0.141368
2689 4 1 10.1123 10.5325 1.46336
2690 4 1 9.07585 10.3209 2.12095
2687 4 1 11.3421 8.79919 0.827648
2688 4 1 11.0241 9.81754 1.4783
3341 4 1 3.87689 13.3012 0.00415837
3342 4 1 4.42428 12.5298 0.576328
3290 4 1 10.4079 15.4355 1.63461
3287 4 1 10.2741 14.987 2.5018
3291 4 1 10.262 15.3683 0.49265
3289 4 1 10.6845 15.3832 0.384903
3288 4 1 10.974 15.131 1.5344
2218 4 1 -27.9591 1.60574 4.40735
2217 4 1 -27.2508 1.14085 3.43283
2222 4 1 -28.2851 2.36693 3.5557
2221 4 1 -28.6634 2.10687 4.62139
2220 4 1 -27.5786 1.90525 4.09451
2219 4 1 -27.0722 1.75535 5.11052
2214 4 1 -26.7442 0.440928 2.96567
2216 4 1 -26.3513 1.72867 2.87162
2584 4 1 -6.32102 2.14813 4.21533
2583 4 1 -5.21887 2.51323 4.6424
2582 4 1 -4.93189 1.32271 4.73132
2522 4 1 0.155984 2.37358 3.37522
2526 4 1 1.10546 1.98029 3.84148
2527 4 1 1.33656 0.873318 3.34241
2528 4 1 0.794667 1.67444 4.16529
2529 4 1 1.8639 1.47264 4.65569
2535 4 1 4.56139 1.60287 3.61378
2532 4 1 2.9146 2.1644 4.63648
2536 4 1 4.06071 0.472749 3.50844
2534 4 1 3.70748 1.71688 4.48405
2530 4 1 2.77029 1.97955 5.08197
2533 4 1 3.92867 2.40499 5.36923
2796 4 1 15.0916 2.60889 4.88362
2227 4 1 -28.2817 4.65416 3.34101
2224 4 1 -27.8807 2.90883 3.90843
2223 4 1 -27.3342 2.88001 2.8855
2225 4 1 -28.481 3.53279 3.08522
2226 4 1 -28.075 3.97835 4.18867
2231 4 1 -26.8036 3.96296 3.8985
2230 4 1 -26.4866 3.41893 2.91761
2232 4 1 -25.6981 4.411 4.08931
2233 4 1 -25.8713 5.12883 3.19662
2235 4 1 -26.4094 5.35122 4.78183
2473 4 1 -9.68109 5.31332 5.12604
2591 4 1 -6.97394 4.38953 2.8623
2585 4 1 -5.87855 3.17469 4.23604
2593 4 1 -5.66131 4.72189 3.22633
2586 4 1 -6.85726 3.63016 3.64524
2515 4 1 -3.98064 5.013 3.83673
2518 4 1 -3.00571 4.52814 4.09033
2514 4 1 -5.11421 4.87703 4.14179
2519 4 1 -2.74269 3.70905 3.24879
2509 4 1 -3.12191 4.90317 5.37142
2511 4 1 -4.87389 4.76048 4.54441
2521 4 1 -0.620387 3.23041 3.60121
2520 4 1 -1.82357 3.30938 3.87293
2508 4 1 -2.45096 3.9327 5.34482
2523 4 1 1.17307 3.11659 3.42377
2525 4 1 1.57668 2.83562 3.21339
2531 4 1 1.99048 2.90904 4.77803
2797 4 1 15.3431 3.34536 3.90502
2798 4 1 15.6807 4.44128 3.97098
2800 4 1 15.8631 5.26626 5.27993
2739 4 1 18.6043 5.37495 5.11322
2740 4 1 18.8341 4.14668 4.93977
2736 4 1 20.0223 5.27278 4.91735
2735 4 1 21.0242 4.81316 5.26668
2741 4 1 19.9232 4.06188 5.34358
2759 4 1 26.6766 3.24105 5.24463
2234 4 1 -26.8102 5.70629 3.6149
2239 4 1 -26.3027 7.71781 4.77563
2237 4 1 -26.4324 6.36827 4.60226
2470 4 1 -9.28885 6.27588 5.32627
2469 4 1 -10.1766 6.29733 4.60451
2467 4 1 -9.71915 7.03587 4.29954
2466 4 1 -9.5027 7.74246 5.146
2472 4 1 -8.68786 5.98243 5.18385
2468 4 1 -9.80596 6.09038 3.51738
2592 4 1 -6.58927 5.4845 3.02372
2516 4 1 -3.30051 5.74735 3.26612
2513 4 1 -4.57494 5.75451 4.77492
2512 4 1 -4.69887 5.4845 3.60662
2517 4 1 -2.32115 5.46414 3.93546
2622 4 1 -2.14498 6.52307 2.91776
2621 4 1 -1.63418 5.43071 2.75423
2623 4 1 -1.68581 7.64001 2.91775
2629 4 1 -0.143007 8.00998 3.40874
2627 4 1 -0.238042 7.73946 3.23068
2631 4 1 -0.00293691 7.43925 4.18072
2626 4 1 0.120099 6.6508 3.55761
2628 4 1 0.446667 7.30636 4.15672
2630 4 1 1.04684 7.86769 3.68433
2661 4 1 2.0923 7.07331 4.79064
2659 4 1 1.0909 7.38596 4.90864
2666 4 1 4.17412 6.4118 3.09599
2669 4 1 4.09176 7.61842 3.1884
2670 4 1 5.1513 7.58792 3.61791
2664 4 1 3.39822 6.13482 5.26528
2665 4 1 3.85377 6.71876 4.2484
2662 4 1 2.82318 6.37628 5.37177
2678 4 1 7.42769 6.87527 4.09716
2679 4 1 7.29737 7.4498 3.16223
2677 4 1 6.85646 6.6915 5.15215
2676 4 1 6.596 7.87976 5.06542
2680 4 1 8.36285 7.80165 3.44636
2803 4 1 15.9448 6.7115 5.06012
2799 4 1 16.2918 5.39072 4.1449
2801 4 1 16.4739 6.12765 4.72019
2802 4 1 17.0452 7.07233 5.22506
2733 4 1 21.0073 6.37596 4.7576
2734 4 1 21.8309 5.608 4.71599
2863 4 1 23.4455 7.91815 5.04959
2464 4 1 -9.39374 8.37093 5.17362
2463 4 1 -8.29705 8.11369 5.01658
2462 4 1 -7.89762 9.20102 5.27172
2655 4 1 -0.313318 9.07252 4.93774
2653 4 1 -0.808585 9.81589 3.40109
2654 4 1 -0.167177 10.1116 4.39678
2633 4 1 1.80701 9.0984 3.98048
2636 4 1 1.95127 8.25438 3.52667
2632 4 1 1.07505 8.08055 4.05277
2658 4 1 1.37401 8.51707 5.23919
2634 4 1 2.8782 8.57208 3.78545
2672 4 1 5.21674 9.03415 4.12441
2673 4 1 4.09412 8.48021 4.15658
2674 4 1 4.75939 8.40312 5.15619
2671 4 1 5.95865 8.41458 3.3201
2693 4 1 7.68789 9.81043 3.51671
2695 4 1 8.50401 8.5449 5.10984
2692 4 1 8.33037 10.7224 3.99088
2694 4 1 8.08456 9.47713 4.63166
2697 4 1 10.6301 8.69595 5.33992
2862 4 1 23.7598 8.9883 5.28339
2691 4 1 8.27402 10.9442 2.70897
3285 4 1 9.2869 15.7918 3.4514
3286 4 1 9.28397 14.6049 3.02019
3284 4 1 10.1899 16.0594 4.07748
2394 4 1 -14.61 18.1023 5.11468
2396 4 1 -12.4925 17.906 4.41239
2395 4 1 -13.4365 18.3381 4.93656
2397 4 1 -13.3343 18.425 5.05232
3282 4 1 11.8303 16.5108 5.11443
3279 4 1 11.0383 18.1805 3.66713
3283 4 1 11.2201 16.5582 4.09583
3281 4 1 12.0246 16.672 3.98406
3280 4 1 10.9687 17.0748 4.14673
3257 4 1 17.6287 18.7388 4.62011
3256 4 1 16.8147 18.3644 5.32663
3278 4 1 11.2978 19.0569 4.46993
3277 4 1 12.266 19.6872 4.25224
3275 4 1 12.7902 19.9266 3.60206
3276 4 1 12.9729 20.6491 4.51079
3274 4 1 13.9613 19.8335 3.5689
3272 4 1 14.0857 20.5788 3.35767
3273 4 1 14.2072 20.5466 4.56262
3271 4 1 15.0278 21.127 2.74961
3259 4 1 17.6056 19.9086 3.74635
3258 4 1 16.865 19.0506 3.73453
3260 4 1 18.4614 19.591 4.49598
3270 4 1 15.4909 21.9769 3.41598
3268 4 1 16.4742 22.8261 5.25769
3269 4 1 16.1776 22.2657 4.2977
2260 4 1 -21.5928 1.82027 7.55424
2496 4 1 -6.14946 1.92515 7.06698
2494 4 1 -7.43372 2.55099 7.6764
2578 4 1 -2.91407 1.38466 6.13021
2579 4 1 -4.12971 1.5169 6.1134
2575 4 1 -2.84945 0.577412 7.27252
2581 4 1 -4.55678 2.12303 5.54842
2498 4 1 -5.12413 1.7762 8.06067
2501 4 1 -3.43498 2.2871 7.31681
2500 4 1 -4.19117 1.74418 7.99381
2504 4 1 -3.26361 2.37389 6.52263
2580 4 1 -5.35279 1.77542 6.2806
2577 4 1 -2.44363 0.275921 6.33391
2787 4 1 15.3214 1.35696 6.57438
2788 4 1 14.602 2.14098 7.11189
2795 4 1 15.341 2.07674 5.90435
2786 4 1 16.2403 0.798998 7.0941
2936 4 1 18.722 0.194332 7.04251
2794 4 1 16.3904 2.47273 5.54215
2785 4 1 16.7055 0.184776 7.95715
2929 4 1 21.3212 0.127304 7.31721
2933 4 1 20.2092 0.0688245 7.02489
2931 4 1 21.4542 0.424305 7.52922
2923 4 1 20.8817 1.88566 8.07243
2924 4 1 20.3694 0.841788 8.04579
2927 4 1 22.8081 0.0753089 7.7302
2926 4 1 22.2077 1.11606 7.95822
2886 4 1 26.8235 0.843556 5.87256
2885 4 1 26.0562 0.0236738 6.20486
2883 4 1 25.6637 1.73451 7.42791
2884 4 1 26.2565 0.923277 6.89448
2762 4 1 26.8971 2.01377 7.8659
2760 4 1 27.554 2.66655 5.77913
2761 4 1 27.5946 1.99795 6.82924
2479 4 1 -11.2095 5.22563 6.8161
2486 4 1 -9.77332 4.15696 7.81226
2474 4 1 -8.93575 4.97342 6.04033
2487 4 1 -8.65432 4.5108 7.43187
2483 4 1 -10.2932 4.41397 7.94382
2495 4 1 -6.32384 2.82212 7.84634
2488 4 1 -7.833 3.69267 7.79803
2491 4 1 -8.06193 3.15191 7.67816
2510 4 1 -4.18316 5.21022 5.45546
2505 4 1 -3.69226 3.26796 7.24756
2502 4 1 -3.265 3.39896 7.39459
2503 4 1 -4.19593 2.71456 7.19093
2506 4 1 -3.19823 4.39792 7.02849
2507 4 1 -2.07278 4.17108 6.48068
2791 4 1 14.1733 3.99982 5.87972
2789 4 1 14.3662 3.2279 6.50505
2793 4 1 15.9268 3.54865 5.66709
2790 4 1 14.2865 4.38454 6.95977
2792 4 1 15.2597 4.40023 6.24773
3069 4 1 13.6896 3.30933 7.91874
3074 4 1 14.969 5.06778 7.77409
2725 4 1 17.2928 5.37777 8.07179
2742 4 1 18.7729 3.87889 5.80964
2727 4 1 17.6164 3.88326 7.65761
2728 4 1 18.7173 4.06088 7.71009
2744 4 1 20.8558 3.12579 6.6295
2737 4 1 18.9887 5.37961 5.41077
2743 4 1 19.9627 3.82545 6.08146
2729 4 1 19.7542 4.24787 7.23071
2730 4 1 20.6721 5.01465 6.75384
2745 4 1 21.597 3.99331 7.08713
2747 4 1 22.7482 4.80756 6.78482
2746 4 1 21.8704 5.04095 7.56549
2878 4 1 22.543 4.13296 7.96566
2882 4 1 25.3769 2.85171 7.87681
2754 4 1 26.057 4.18279 6.80323
2758 4 1 26.4828 2.7899 6.35046
2757 4 1 25.9964 3.90924 6.65733
2755 4 1 26.061 2.94773 6.68337
2756 4 1 26.2919 3.46579 7.73294
2749 4 1 24.8252 4.81367 6.08378
2236 4 1 -27.2336 6.06457 5.42243
2238 4 1 -26.541 6.98344 5.64291
2480 4 1 -11.736 5.40935 7.8354
2447 4 1 -12.2999 7.85574 7.79346
2475 4 1 -8.99654 6.05504 6.35799
2476 4 1 -9.89017 5.3942 6.42313
2477 4 1 -9.30753 6.06036 7.34027
2478 4 1 -10.3097 5.93946 6.76883
2471 4 1 -8.42416 6.89771 5.99564
2657 4 1 1.18957 7.93985 6.26488
2660 4 1 1.75965 7.40417 5.89761
2663 4 1 3.07681 5.92912 6.45374
2700 4 1 12.5082 7.77058 6.98269
2804 4 1 15.6759 7.21762 6.12067
2806 4 1 15.957 7.17873 6.53027
3075 4 1 14.6743 6.17002 7.58684
2738 4 1 18.1536 6.04594 6.0089
2805 4 1 16.6259 7.73796 5.66945
2816 4 1 18.3145 7.95433 7.60241
2731 4 1 21.4667 5.84448 6.68669
2732 4 1 20.7908 6.41816 5.9088
2818 4 1 19.2495 7.02694 7.81368
2817 4 1 19.4777 7.93686 7.03642
2748 4 1 23.7675 5.38701 6.50197
2864 4 1 23.6997 7.4875 6.07807
2866 4 1 24.1196 6.08578 7.88927
2865 4 1 24.099 6.67351 6.83104
2750 4 1 25.2131 5.93895 6.22924
2752 4 1 26.7498 6.1482 7.15962
2751 4 1 25.5101 5.99376 7.34493
2753 4 1 26.0197 5.38855 6.71941
2240 4 1 -26.3188 8.46278 5.67844
2242 4 1 -25.518 8.13577 7.86216
2241 4 1 -25.7179 8.66642 6.71404
2448 4 1 -13.113 8.49453 7.11218
2451 4 1 -11.8364 9.46476 6.82879
2450 4 1 -12.5749 9.05578 7.60863
2452 4 1 -12.3559 10.4876 7.33858
2465 4 1 -10.1702 8.16501 5.99681
2461 4 1 -7.60307 10.0379 6.12221
2656 4 1 0.535397 8.76162 5.65497
2675 4 1 5.69773 8.27516 5.79132
2696 4 1 9.57373 8.36962 5.7834
2705 4 1 13.2305 10.5174 6.11615
2699 4 1 11.7268 8.51892 7.33971
2698 4 1 10.9849 8.2951 6.34461
2707 4 1 13.2388 10.4521 6.32259
2703 4 1 12.3928 10.2413 7.37555
2704 4 1 11.9866 10.5994 6.23872
2702 4 1 11.8068 9.15589 7.40746
2701 4 1 12.6117 8.51704 7.90875
2808 4 1 14.8915 8.76863 6.86056
2810 4 1 15.63 8.60344 7.86117
2807 4 1 15.8 8.10219 7.281
2809 4 1 14.3916 8.46858 7.97748
2813 4 1 16.7963 9.55564 7.29164
2811 4 1 16.4318 9.12031 7.09733
2815 4 1 18.5048 9.12807 7.31066
2814 4 1 17.8847 10.1465 7.3215
2812 4 1 17.4456 8.66792 6.81862
2854 4 1 20.258 9.19865 7.83411
2855 4 1 20.9088 10.1652 7.69757
2853 4 1 19.3381 8.51883 8.06137
2858 4 1 23.53 10.0406 7.3377
2856 4 1 21.7334 9.37958 7.24855
2857 4 1 22.6832 9.45114 6.57003
2861 4 1 24.7029 9.29936 6.00317
2860 4 1 25.6229 9.16196 6.85698
2859 4 1 24.7432 10.071 7.02112
2453 4 1 -11.4271 10.9073 6.80487
2460 4 1 -8.33665 10.8726 5.70878
2455 4 1 -9.6793 10.7898 7.99788
2454 4 1 -10.2189 10.8039 6.93406
2456 4 1 -9.72984 11.938 7.76768
2457 4 1 -9.97599 11.3897 6.66043
2458 4 1 -9.17289 11.3883 7.56055
2459 4 1 -9.19986 11.0737 6.36847
2706 4 1 12.7974 11.662 6.31044
2708 4 1 13.735 11.4285 5.98226
2709 4 1 14.8183 11.953 6.16664
2711 4 1 14.7144 11.4045 6.12477
2710 4 1 13.715 11.9125 5.69592
2712 4 1 15.3908 10.9959 6.98565
2713 4 1 14.4475 11.362 7.60734
2830 4 1 18.9129 11.6977 7.35664
2403 4 1 -13.6014 14.1753 7.94176
2402 4 1 -13.6603 14.6498 6.84619
2401 4 1 -13.2124 15.5782 6.23783
3242 4 1 13.3813 14.889 6.74049
3241 4 1 13.2311 15.1607 7.93856
3239 4 1 12.5665 14.5987 7.93476
3243 4 1 13.9531 15.7743 6.06001
3244 4 1 15.0572 15.8648 6.68705
3245 4 1 14.2652 15.9733 7.52549
2391 4 1 -16.3364 17.6062 6.83165
2390 4 1 -17.3341 18.1682 7.32347
2392 4 1 -15.5701 18.4828 6.62161
2400 4 1 -14.0132 16.4045 6.65623
2398 4 1 -13.9608 18.4133 6.05468
2399 4 1 -13.4315 17.3658 6.27446
3255 4 1 16.2503 18.5667 6.3634
3254 4 1 17.2766 17.9407 6.85241
3253 4 1 17.2692 17.0797 7.65052
2393 4 1 -14.9003 18.9936 5.77268
3261 4 1 18.5033 19.9749 5.60839
3262 4 1 18.3091 21.2188 5.78356
3263 4 1 17.2852 21.4879 6.31202
3267 4 1 15.9251 23.2456 6.26215
3266 4 1 15.6825 22.0149 6.51068
3265 4 1 16.8846 22.211 6.15581
3264 4 1 18.0525 22.3818 6.30112
2262 4 1 -21.3642 1.75054 9.803
2259 4 1 -21.4041 2.1738 8.62198
2261 4 1 -21.4724 1.27032 8.69527
2263 4 1 -20.5835 2.00912 10.6467
2493 4 1 -8.52199 2.48232 8.19186
2497 4 1 -6.2297 2.13134 8.18504
2499 4 1 -4.43833 2.63388 8.66395
2784 4 1 17.5557 0.720079 8.63224
2782 4 1 18.7266 1.59108 10.2984
2783 4 1 18.2131 0.82559 9.67694
2780 4 1 19.1028 1.60696 8.30177
2776 4 1 20.9694 0.699539 9.79686
2778 4 1 20.3782 2.20464 9.31172
2781 4 1 19.403 2.02034 9.35569
2925 4 1 21.3714 0.973643 8.77795
2779 4 1 19.3925 1.53468 9.41266
2777 4 1 20.2121 1.52308 10.2435
2922 4 1 21.2589 1.067 8.91629
2769 4 1 24.1084 0.0764816 9.44075
2773 4 1 21.9123 0.308146 9.99593
2921 4 1 22.2337 0.410882 9.05837
2920 4 1 22.71 1.46259 8.96242
2918 4 1 23.4315 1.12163 9.94651
2917 4 1 23.0181 2.05957 10.5442
2919 4 1 23.8779 1.01996 8.90046
2768 4 1 24.8088 0.965891 9.88423
2767 4 1 25.4761 1.90334 10.388
2764 4 1 26.558 1.17676 9.42639
2766 4 1 26.1763 1.25899 9.65395
2765 4 1 26.6758 2.31476 9.96115
2763 4 1 25.8991 1.68849 8.50593
2249 4 1 -24.7721 4.84467 9.84377
2256 4 1 -22.7963 4.56801 10.5962
2258 4 1 -21.8453 3.26705 8.85442
2257 4 3 -22.6237 3.66893 9.7361
2254 4 1 -23.3101 5.21668 10.64
2269 4 1 -20.5705 3.87964 8.79952
2268 4 1 -20.0589 3.57673 9.86383
2270 4 1 -21.0203 2.9745 9.50597
2271 4 1 -20.9296 4.00484 10.1768
2290 4 1 -16.9848 4.70548 10.5149
2289 4 1 -16.4576 3.76912 10.0663
2492 4 1 -8.14343 3.5392 8.76283
2482 4 1 -9.7287 5.00277 8.83911
2484 4 1 -10.5812 3.32497 8.22101
2485 4 1 -9.37211 3.13035 8.28951
2489 4 1 -8.74647 4.44554 8.1601
2481 4 1 -10.7672 4.99479 8.31848
2490 4 1 -7.51884 4.1929 8.10482
3064 4 1 13.2282 4.57396 10.7035
3067 4 1 13.1494 4.59063 9.03539
3068 4 1 12.9603 3.40183 8.80544
3062 4 1 11.5106 4.6383 10.534
3072 4 1 15.3898 4.2012 8.93641
3073 4 1 14.2346 4.60386 8.5946
3070 4 1 14.3149 3.63417 8.9793
3071 4 1 15.1137 3.63296 9.98142
2723 4 1 16.9356 5.31199 8.22396
2726 4 1 17.898 4.54898 8.60501
2880 4 1 23.3543 3.45776 9.10251
2876 4 1 23.9171 5.04988 8.61236
2879 4 1 22.1756 3.53512 8.97027
2874 4 1 23.3785 4.54054 9.07548
2877 4 1 22.9602 4.52451 8.99846
2873 4 1 23.9112 5.00913 10.0247
2916 4 1 23.3201 3.02303 10.0314
2881 4 1 24.3622 2.92625 8.62042
2875 4 1 24.4292 4.6238 9.62103
2245 4 1 -25.2445 7.03143 9.36485
2246 4 1 -25.6138 6.74904 8.31684
2244 4 1 -24.3688 7.89615 9.12691
2247 4 1 -24.8374 6.61389 9.11761
2248 4 1 -25.476 5.55118 9.28242
2255 4 1 -22.1599 5.60537 10.5084
2445 4 1 -12.3057 7.25 8.8038
2444 4 1 -11.7872 7.17971 9.91963
2442 4 1 -12.0581 7.55706 10.4807
2441 4 1 -13.2604 7.88452 10.6066
3063 4 1 12.4183 5.47418 10.6324
3066 4 1 13.4251 5.54772 9.70203
3076 4 1 14.4091 6.76126 8.52292
3077 4 1 13.8258 7.74141 8.48341
3078 4 1 13.8372 8.04228 9.5971
2724 4 1 16.7711 6.51399 8.27526
2719 4 1 17.385 6.69036 9.77291
2718 4 1 17.552 7.83285 10.3119
2722 4 1 16.5798 5.66404 9.29931
2721 4 1 16.4632 6.32461 10.2435
2819 4 1 18.7772 7.81904 8.58478
2821 4 1 20.5879 7.65127 9.90499
2823 4 1 19.7075 8.06028 9.84834
2867 4 1 23.8647 6.84519 8.82831
2869 4 1 23.5575 6.70525 10.7097
2872 4 1 22.9686 5.70237 10.3253
2870 4 1 24.7586 6.78955 10.4376
2868 4 1 24.2983 6.39497 9.88968
2243 4 1 -25.1082 8.71361 8.78744
2429 4 1 -17.3063 9.9327 10.5082
2449 4 1 -13.0586 8.24819 8.28321
2446 4 1 -12.4734 8.4125 8.89101
3080 4 1 14.0803 10.1055 10.6223
2714 4 1 15.002 10.3985 8.15065
2716 4 1 16.0694 9.46604 9.43618
2715 4 1 15.7637 9.51363 8.29731
3079 4 1 13.9854 9.03768 10.1174
2852 4 1 18.7044 9.13454 8.76212
2717 4 1 16.7024 8.51359 9.70073
2851 4 1 19.7412 9.41558 9.33751
2820 4 1 19.7343 8.09679 9.22646
2824 4 1 20.7419 8.27272 9.16569
2826 4 1 20.6997 9.39996 8.78029
2827 4 1 21.3598 10.4519 8.73974
2850 4 1 19.801 10.6434 9.26206
2825 4 1 21.6957 9.05098 9.26846
2368 4 1 -24.0896 12.027 9.4789
2367 4 1 -24.1438 12.6357 10.5837
2369 4 1 -24.138 13.193 9.32498
2357 4 1 -20.6798 12.7012 10.5964
2425 4 1 -16.8607 12.0318 10.3688
2426 4 1 -16.6503 10.8281 10.5488
2405 4 1 -14.6514 12.3852 8.20905
2404 4 1 -14.0264 13.3347 8.58629
2407 4 1 -15.2001 12.7309 10.1759
2409 4 1 -14.8277 12.2507 9.6879
2408 4 1 -14.2558 13.2751 9.66044
2406 4 1 -14.6149 12.0316 9.41682
2410 4 1 -15.6008 12.4643 10.6229
3089 4 1 17.668 11.5253 10.5703
3086 4 1 17.3149 12.9374 10.3761
3087 4 1 17.6307 12.4158 9.46526
3088 4 1 16.9507 12.4899 10.334
2835 4 1 20.2967 12.7587 8.75146
2828 4 1 20.6619 11.3749 8.62165
2849 4 1 20.221 10.9728 10.2665
2848 4 1 19.2303 11.1555 10.7597
2831 4 1 19.5946 12.3537 8.17626
2829 4 1 19.6587 11.7402 8.34209
2832 4 1 19.7917 11.7812 9.15661
2834 4 1 20.0315 11.7373 9.40501
2833 4 1 19.0319 12.3639 9.83677
2846 4 1 19.5407 13.3751 10.6664
2372 4 1 -23.1988 14.8943 10.1472
2370 4 1 -23.784 13.4967 10.4826
3240 4 1 13.1739 14.412 8.88116
3236 4 1 12.0327 14.1713 8.57181
3235 4 1 12.171 14.0068 9.79667
3237 4 1 13.1533 14.0396 9.12487
3233 4 1 11.9046 15.6479 10.6809
3234 4 1 11.3944 14.8688 10.0364
3246 4 1 15.1458 15.6756 8.34933
3238 4 1 13.6599 14.0503 8.10225
3248 4 1 15.8605 16.0671 8.75261
3247 4 1 16.2051 15.0154 8.36192
2837 4 1 21.4072 14.6319 8.60463
2836 4 1 20.3831 14.0116 8.59338
2838 4 1 20.6534 15.3482 9.21271
2840 4 1 22.4769 14.6815 9.76541
2839 4 1 21.8859 15.2662 8.92331
2841 4 1 21.7233 13.8949 10.2255
2379 4 1 -20.4368 17.1106 10.2107
2380 4 1 -19.3989 17.1507 10.6583
2386 4 1 -16.8965 18.7236 9.7969
2384 4 1 -16.7422 17.8383 10.1336
2389 4 1 -18.1464 17.916 8.19428
3201 4 1 13.3254 18.6096 9.53798
3202 4 1 13.8445 18.6174 10.64
3249 4 1 16.6179 16.7975 9.37003
3252 4 1 16.3248 17.3537 8.29643
3251 4 1 16.8915 16.8014 9.23081
3250 4 1 17.0184 16.4581 10.3873
2387 4 1 -17.0153 19.1151 8.66168
2388 4 1 -18.229 18.9024 8.90147
3200 4 1 13.0071 19.1975 10.5019
3204 4 1 13.2717 20.6022 10.6108
3203 4 1 13.7404 19.6661 10.0903
2265 4 1 -21.6131 1.50251 12.0818
2264 4 1 -21.3916 2.50545 11.4012
2266 4 1 -20.8863 1.92092 11.2914
2283 4 1 -18.043 2.13714 12.3506
2284 4 1 -17.4613 2.1618 13.4131
2285 4 1 -16.6339 2.16724 12.5549
2282 4 1 -17.4822 1.29985 13.0144
3027 4 1 13.009 0.672844 13.0461
2909 4 1 24.2286 0.131127 12.8325
2772 4 1 21.6709 0.262859 11.1231
2910 4 1 24.071 1.32081 12.9315
2911 4 1 23.7308 2.34605 12.4111
2250 4 1 -25.25 4.89984 11.0131
2253 4 1 -23.5852 5.12607 11.8701
2251 4 1 -24.0906 4.69274 11.5084
2252 4 1 -23.8722 4.1834 12.5579
2267 4 1 -20.5545 2.95326 10.7863
2272 4 1 -20.7048 4.35972 11.3109
2273 4 1 -20.0002 3.89143 12.1301
2274 4 1 -19.723 2.9902 12.8685
2275 4 1 -20.6816 3.56567 13.1981
2286 4 1 -17.2865 3.1527 12.6873
2287 4 1 -17.6967 3.72017 11.7392
2288 4 1 -17.1791 4.26503 10.8056
2291 4 1 -17.4279 5.11901 11.6323
3033 4 1 13.347 3.9771 12.7641
3034 4 1 12.7971 2.9403 12.6205
3061 4 1 12.063 4.86405 11.5717
3060 4 1 13.2392 4.65693 12.025
3058 4 1 12.9523 5.32723 12.7799
3036 4 1 11.6762 3.65252 12.5797
3035 4 1 12.5966 3.921 13.2211
3032 4 1 14.2327 3.55587 12.0578
3031 4 1 15.2294 3.50339 12.8199
2912 4 1 23.7146 3.52233 12.706
2915 4 1 23.9176 2.69934 10.9887
2914 4 1 23.914 3.86612 11.3199
2913 4 1 24.4348 4.30811 12.3073
2330 4 1 -22.8737 5.60951 12.7719
2332 4 1 -22.2215 7.6254 13.2392
2329 4 1 -21.8368 6.06088 13.0032
2327 4 1 -20.8136 6.01956 12.2144
2328 4 1 -20.6833 6.27734 13.4509
2325 4 1 -20.8417 6.32389 13.3681
2326 4 1 -21.0869 7.10718 12.5031
2293 4 1 -16.7871 6.88992 13.0876
2292 4 1 -17.3344 6.11517 12.3695
2440 4 1 -13.2288 7.30242 11.5729
2443 4 1 -11.7021 6.50255 10.952
3065 4 1 13.0673 5.70218 10.9258
3059 4 1 13.8966 5.63683 12.0609
2720 4 1 17.2019 7.05696 10.923
2822 4 1 19.7227 7.35338 10.7892
3095 4 1 21.1777 6.87395 12.9617
3096 4 1 21.5156 6.00375 12.3739
3094 4 1 20.4293 7.74518 12.5843
2871 4 1 23.7696 6.31746 10.9644
3098 4 1 22.7613 7.41226 11.9852
3099 4 1 21.9962 8.05922 12.6286
3097 4 1 22.3687 6.61305 12.8405
3101 4 1 24.3287 7.74743 12.4477
2333 4 1 -23.0187 8.08469 12.432
2334 4 1 -22.3252 8.63172 11.6066
2337 4 1 -21.6323 9.28559 11.7101
2360 4 1 -22.2879 10.3721 12.3655
2339 4 1 -21.1532 10.5715 10.9865
2340 4 1 -21.2516 10.1748 12.1011
2336 4 1 -20.767 9.31584 10.9785
2335 4 1 -21.2441 8.89995 11.9801
2338 4 1 -20.5568 9.70478 11.4946
2342 4 1 -19.8123 8.89837 13.0413
2343 4 1 -20.8265 8.33536 13.3036
2344 4 1 -20.3665 9.4269 13.3377
2341 4 1 -20.3178 9.362 12.057
2345 4 1 -19.3624 8.69882 13.1546
2346 4 1 -18.883 9.78609 13.3355
2427 4 1 -17.0543 10.7317 11.693
2428 4 1 -17.9542 9.8521 11.5559
2430 4 1 -16.7712 9.81791 11.578
2431 4 1 -15.6157 10.2643 11.5489
2439 4 1 -13.6998 8.46644 11.6545
2438 4 1 -14.283 9.14463 12.4082
2437 4 1 -14.8383 8.66619 13.3466
2436 4 1 -13.7233 8.84312 12.8897
2414 4 1 -14.7683 10.4 12.2795
2415 4 1 -14.1452 9.85155 13.1623
2435 4 1 -12.8297 9.5117 12.2937
2434 4 1 -13.3222 10.0556 11.3404
3081 4 1 13.8167 9.63821 11.7075
3082 4 1 14.6419 10.5778 11.8099
3091 4 1 19.0831 10.5866 12.0218
3092 4 1 19.4145 9.75219 12.8985
3093 4 1 20.3389 8.91265 12.8686
3100 4 1 23.1518 8.09599 12.5317
3104 4 1 23.8258 9.97079 12.678
3103 4 1 24.7294 9.98962 11.9617
3102 4 1 24.5152 8.81785 11.7616
2361 4 1 -22.9222 11.4023 12.0901
2359 4 1 -22.0352 11.3013 11.7074
2365 4 1 -22.7977 12.341 11.9261
2362 4 1 -23.4731 12.247 12.6745
2363 4 1 -24.0068 12.5917 11.653
2366 4 1 -22.9785 12.3694 10.7955
2364 4 1 -23.428 11.7125 11.1975
2358 4 1 -21.3537 11.6939 10.8939
2356 4 1 -20.0731 13.1859 11.492
2353 4 1 -20.3687 11.0415 12.5407
2355 4 1 -19.3555 12.5404 12.244
2354 4 1 -20.5038 12.2246 12.5793
2347 4 1 -19.4254 10.8933 13.1128
2421 4 1 -16.8051 11.7768 12.3517
2432 4 1 -14.6766 10.7792 10.8915
2424 4 1 -15.951 11.7326 11.1699
2433 4 1 -13.5996 11.2676 10.9966
2412 4 1 -13.5287 12.3318 11.5703
2411 4 1 -14.4477 12.2316 10.8449
2413 4 1 -14.2615 11.3883 11.9094
2420 4 1 -16.1233 11.4401 13.2724
2423 4 1 -15.8991 11.0711 12.1916
2422 4 1 -15.7273 12.1955 12.5714
3083 4 1 15.5307 11.2134 11.2348
3084 4 1 15.7585 12.1408 11.8765
3090 4 1 18.0087 10.8686 11.5457
3085 4 1 16.8444 12.3671 11.3818
3117 4 1 18.1537 12.745 13.4386
3118 4 1 17.0055 13.0642 13.2559
3109 4 1 20.3789 11.1643 13.0845
2847 4 1 19.4395 12.3212 11.1657
3110 4 1 19.3122 11.6925 12.7845
3107 4 1 21.8207 11.8125 13.2605
2371 4 1 -23.2196 14.2678 11.2208
2373 4 1 -22.5858 14.6812 11.0765
2374 4 1 -21.6317 14.0007 11.1147
2375 4 1 -21.1989 14.3977 12.0729
2376 4 1 -21.154 13.9969 10.8648
2377 4 1 -20.6559 15.049 10.7748
2381 4 1 -19.3196 16.064 11.1795
3229 4 1 10.222 13.821 12.4582
3232 4 1 11.4652 14.6452 11.0639
3231 4 1 12.2185 14.7311 11.9635
3230 4 1 11.0836 14.3408 11.72
3226 4 1 12.0394 15.4276 12.9584
3123 4 1 15.8039 16.0198 11.4567
3121 4 1 16.9954 14.6056 12.1795
3119 4 1 16.7418 13.7754 12.4336
3120 4 1 16.3032 14.0286 11.3868
3122 4 1 16.4629 15.6736 12.4409
2845 4 1 20.3364 14.1624 11.244
2843 4 1 22.7157 13.9124 10.9377
2842 4 1 21.8634 14.7873 11.078
2844 4 1 21.5734 14.0599 10.9707
2378 4 1 -20.2622 16.224 10.9678
2382 4 1 -18.4035 16.8326 11.5236
2383 4 1 -17.724 17.5192 10.807
2385 4 1 -17.2003 18.6264 10.9202
3197 4 1 12.6549 16.9833 12.2185
3196 4 1 12.0587 17.8329 11.535
3198 4 1 13.4362 17.0787 11.2606
3195 4 1 10.9291 17.5554 11.6013
3199 4 1 12.9237 18.1637 11.1456
3194 4 1 11.5211 17.9874 12.595
3192 4 1 11.5968 18.8431 12.2978
3193 4 1 11.4839 18.0439 11.3573
3215 4 1 13.122 18.5319 13.2731
3124 4 1 15.9878 17.0276 10.9084
3212 4 1 15.4368 18.3388 13.2061
3207 4 1 15.3456 18.0019 11.3195
3125 4 1 16.9784 17.2287 11.4131
3126 4 1 17.2238 17.0341 12.6386
3211 4 1 16.4011 18.465 12.436
3208 4 1 16.3142 18.669 11.6332
3210 4 1 17.546 18.6071 12.1262
3181 4 1 7.91239 19.3632 13.277
3190 4 1 10.3068 19.9846 13.0628
3187 4 1 10.3875 18.9058 12.8925
3182 4 1 8.67343 19.4458 12.3747
3184 4 1 9.03646 19.7933 12.6602
3188 4 1 10.6533 19.2922 11.8121
3191 4 1 11.3884 19.9578 12.4263
3189 4 1 11.2295 20.1784 12.2693
3205 4 1 14.2434 20.1073 11.1344
3206 4 1 14.9105 19.105 11.0757
3209 4 1 16.7266 19.3672 12.4975
2280 4 1 -19.229 1.05424 14.4331
2279 4 1 -20.1987 1.06815 15.0425
2278 4 1 -20.1785 1.63435 13.9548
2277 4 1 -20.591 2.57586 13.4777
2281 4 1 -18.5391 1.52396 13.5407
3020 4 1 11.5213 0.961122 14.9102
3019 4 1 12.5373 1.29084 15.2527
3018 4 1 12.1358 0.435501 15.9334
3021 4 1 12.1696 0.113711 15.4346
3024 4 1 13.2151 0.148395 15.1398
3029 4 1 14.6546 1.68708 13.5107
3030 4 1 15.4356 2.64697 13.6411
3028 4 1 14.0657 0.632035 13.5116
2968 4 1 17.8019 1.30463 15.8866
2276 4 1 -21.1565 3.39904 14.2445
3041 4 1 10.6093 3.88196 14.1605
3042 4 1 9.74698 4.64352 14.7005
3044 4 1 10.516 3.98733 13.6034
3045 4 1 10.0161 4.89327 14.2888
3046 4 1 9.92402 5.26962 15.4261
3043 4 1 10.9752 4.49853 14.6149
3037 4 1 11.6334 3.27076 13.6691
3040 4 1 11.3023 3.01917 14.8275
3039 4 1 11.6235 2.82043 13.6611
3038 4 1 10.8542 3.03227 14.4533
3049 4 1 12.2655 5.1415 16.1496
3052 4 1 12.1128 5.31919 14.7424
3010 4 1 13.7122 2.9039 16.1464
2331 4 1 -22.5631 6.48464 13.542
2324 4 1 -20.044 6.77136 14.1103
2323 4 1 -19.4603 7.74974 14.0394
2314 4 1 -19.9628 7.13471 15.8706
2315 4 1 -20.8195 6.38669 15.7858
2316 4 1 -20.2631 7.37387 15.5548
2296 4 1 -17.4458 7.16282 15.0069
2295 4 1 -16.3445 7.65194 14.8407
2294 4 1 -16.8383 7.8788 13.7369
2297 4 1 -16.662 7.89934 15.5323
2298 4 1 -15.4403 7.84117 15.6892
3055 4 1 12.5287 6.99245 14.7803
3057 4 1 12.9576 6.19855 13.5061
3053 4 1 12.8011 6.27804 15.0817
3054 4 1 12.2696 6.97368 15.9923
3051 4 1 12.4808 6.00457 15.6527
3050 4 1 11.4688 5.51045 15.3383
3056 4 1 13.5326 7.16919 14.0754
2320 4 1 -21.1171 8.13395 15.0257
2321 4 1 -20.1362 8.28879 14.3609
2322 4 1 -19.1843 8.94833 14.1521
2319 4 1 -19.9679 8.33453 15.5264
2318 4 1 -20.2484 9.45146 15.1518
2317 4 1 -20.8892 8.33894 15.0526
2418 4 1 -14.6345 10.0742 14.4332
2419 4 1 -15.5037 10.6414 13.8678
2417 4 1 -13.6716 9.48503 14.9314
2416 4 1 -13.6535 8.95893 13.8498
3105 4 1 23.2499 10.1066 13.7875
2352 4 1 -20.5973 10.7988 13.7044
2350 4 1 -20.3005 12.0512 15.3486
2349 4 1 -20.0723 11.5917 14.2659
2351 4 1 -20.5823 11.8758 14.144
2348 4 1 -19.1188 10.9667 14.2476
3116 4 1 17.9694 12.4986 14.6536
3114 4 1 18.6162 11.6549 14.079
3113 4 1 18.4521 10.8972 14.9852
3135 4 1 17.6948 13.1754 15.455
3108 4 1 20.7636 12.1747 13.7042
3111 4 1 19.6961 12.201 13.8708
3115 4 1 18.9513 12.0475 15.1469
3112 4 1 19.4975 11.4518 14.7509
3106 4 1 22.3901 10.8432 13.581
3228 4 1 10.4741 13.8408 13.6536
3227 4 1 11.3431 14.6428 13.5665
3222 4 1 12.8777 16.135 13.8303
3224 4 1 11.9912 15.3705 14.0725
3225 4 1 11.1745 16.0835 13.4693
3132 4 1 15.5292 15.5082 14.7738
3134 4 1 17.2535 13.848 14.6592
3133 4 1 16.3406 14.6533 14.5278
3131 4 1 16.3295 15.8884 14.0106
3137 4 1 17.0051 14.6744 15.9292
3136 4 1 18.154 14.2437 15.8903
3220 4 1 12.6896 17.9952 14.7636
3219 4 1 11.735 18.416 14.039
3223 4 1 12.2149 16.2974 14.7684
3221 4 1 12.3469 17.222 13.8702
3128 4 1 15.8134 17.4052 14.508
3129 4 1 16.4034 16.3659 14.4913
3130 4 1 17.5415 16.1873 14.0249
3127 4 1 16.5884 16.9834 13.591
3180 4 1 7.43375 19.8784 14.1751
3179 4 1 6.48694 19.4584 13.5597
3166 4 1 7.08296 20.6862 15.5171
3178 4 1 7.52877 20.1441 13.4668
3163 4 1 7.89665 20.4916 15.9655
3165 4 1 7.48337 19.6057 15.9332
3186 4 1 10.675 19.1124 14.0383
3185 4 1 9.57446 19.5572 13.7397
3177 4 1 8.27715 20.9411 14.0121
3183 4 1 8.31288 19.2524 13.5183
3161 4 1 9.53661 20.2165 15.7498
3162 4 1 8.66688 20.6422 15.0557
3217 4 1 12.7872 20.2913 14.938
3216 4 1 13.0024 19.5979 13.977
3218 4 1 12.3287 19.2754 14.4906
3213 4 1 14.6749 19.0718 13.8051
3214 4 1 13.6556 19.5513 13.5156
3170 4 1 7.44301 22.7938 15.2302
3176 4 1 9.26115 21.6074 13.7806
3174 4 1 10.0873 23.4846 14.5339
3175 4 1 9.20123 22.6599 14.2064
3172 4 1 8.21965 22.7358 14.2805
3171 4 1 8.32558 23.6586 15.1191
3173 4 1 9.19024 23.2514 13.8717
3015 4 1 13.2163 0.435517 17.6168
3016 4 1 12.2077 0.791083 17.0273
3011 4 1 13.6082 2.48539 17.2323
3009 4 1 14.3587 1.94423 16.3143
3014 4 1 13.9942 0.461344 18.428
2973 4 1 15.2604 0.982456 18.6478
3012 4 1 13.699 1.55968 18.0841
2967 4 1 17.4988 0.276613 16.3215
2971 4 1 17.4893 1.73026 18.3421
2970 4 1 18.058 1.86545 17.3433
2969 4 1 18.7731 1.84054 16.3283
2972 4 1 16.2978 1.59657 18.6278
2974 4 1 16.2707 1.61553 18.2877
3047 4 1 10.6558 4.9346 16.3522
3048 4 1 11.5803 5.05184 17.1968
3005 4 1 13.19 4.95768 18.4027
3007 4 1 13.8667 2.86685 18.1922
3006 4 1 13.7311 4.01141 17.7808
3008 4 1 14.5307 2.84186 17.1321
2313 4 1 -20.6871 6.64851 16.594
2312 4 1 -19.4423 6.6143 16.7861
2310 4 1 -18.2196 7.71058 17.3168
2311 4 1 -18.601 7.2354 16.3333
2308 4 1 -18.28 7.78836 17.2415
2306 4 1 -16.4046 7.90114 18.3469
2305 4 1 -16.167 9.02786 18.8077
2307 4 1 -17.588 8.08202 18.1924
2309 4 1 -17.4028 8.55252 17.4428
2299 4 1 -14.9157 8.40806 16.5336
2300 4 1 -15.2093 9.4579 16.8524
2302 4 1 -14.6504 9.55649 16.416
2301 4 1 -14.4303 10.1545 17.3433
2303 4 1 -15.6877 8.93633 16.5702
2304 4 1 -16.0916 9.08369 17.6473
3146 4 1 11.7822 15.6903 18.0279
3145 4 1 12.9625 15.7794 17.6123
3148 4 1 12.0942 15.7326 18.4061
3138 4 1 16.1291 15.2676 16.4102
3141 4 1 14.2493 15.8664 18.5732
3140 4 1 15.2281 15.5389 17.982
3139 4 1 16.1306 14.8553 17.5429
3144 4 1 13.9333 15.0504 17.5633
3143 4 1 14.0209 15.3772 18.7905
3156 4 1 10.2562 18.6028 17.601
3147 4 1 12.3247 16.7021 17.6316
3150 4 1 11.7774 16.2827 17.0773
3149 4 1 11.4967 16.6721 18.1806
3152 4 1 11.694 18.4934 16.6206
3153 4 1 11.4274 18.6799 17.7433
3155 4 1 11.3513 18.4032 17.4688
3154 4 1 12.405 18.7758 17.0756
3151 4 1 11.3548 17.3513 16.7862
3167 4 1 6.78592 21.5005 16.3122
3164 4 1 8.62965 19.5855 16.3153
3160 4 1 10.078 19.6191 16.6008
3158 4 1 10.5259 19.4383 16.7286
3159 4 1 9.90764 18.9961 17.5724
3157 4 1 9.58973 19.5965 17.3596
3168 4 1 6.36757 22.0802 17.1997
3169 4 1 6.99492 22.2753 16.2434
2992 4 1 11.8031 0.0752878 19.8097
2993 4 1 12.0152 1.10077 20.3904
2990 4 1 11.7603 0.162992 19.7894
3013 4 1 13.3116 1.10286 19.174
2987 4 1 13.4445 0.57538 20.0545
2994 4 1 12.3365 1.45927 21.4692
2995 4 1 11.3996 2.212 21.1432
2983 4 1 15.2513 0.313981 21.0935
2975 4 1 15.4943 2.08471 19.1895
2984 4 1 16.0294 0.724213 20.3674
2986 4 1 14.0602 1.23699 20.8239
2985 4 1 15.1316 0.99417 21.1207
2981 4 1 16.8471 1.62606 21.3127
2998 4 1 9.73644 3.67064 21.2082
3002 4 1 11.911 4.75243 20.6939
3004 4 1 12.3227 4.34995 19.0167
3003 4 1 12.7742 4.93433 19.9586
3001 4 1 10.8621 4.41343 21.0853
2997 4 1 10.9248 3.33738 21.4946
2979 4 1 15.7823 3.04965 21.3577
2976 4 1 15.1291 2.93968 19.9191
2978 4 1 16.4015 3.64741 20.4416
2977 4 1 16.3279 2.7615 19.6663
3142 4 1 13.8497 16.2026 19.7103
2980 4 1 16.4946 2.37068 22.0636
2982 4 1 16.247 0.627143 21.7511
2999 4 1 10.519 4.02806 22.1103
3000 4 1 10.088 5.04406 21.6213
2996 4 1 11.6519 2.77491 22.224
ITEM: TIMESTEP
10500000
ITEM: NUMBER OF ATOMS
1913
ITEM: BOX BOUNDS ff ff ff
-3.5000000000000000e+01 3.5000000000000000e+01
-3.5000000000000000e+01 3.5000000000000000e+01
-3.5000000000000000e+01 3.5000000000000000e+01
ITEM: ATOMS id mol type x y z
1922 4 1 -3.60672 -21.934 -12.7526
1924 4 1 -4.4269 -21.6124 -13.4605
1921 4 1 -3.12109 -22.8171 -12.1943
1920 4 1 -2.5944 -22.8744 -11.1432
1926 4 1 -5.64945 -20.7215 -11.6158
1923 4 1 -4.27601 -20.9091 -12.4726
1925 4 1 -5.14739 -21.42 -12.5252
1939 4 1 -7.68522 -26.9335 -8.24502
1940 4 1 -8.84067 -26.5583 -8.32489
1933 4 1 -5.77053 -24.7502 -8.59566
1938 4 1 -6.64286 -26.2327 -8.3458
1936 4 1 -7.32942 -26.6844 -8.90459
1829 4 1 2.55396 -26.6526 -8.25688
1830 4 1 1.35345 -26.31 -8.14987
1828 4 1 3.69056 -26.5103 -8.51899
1932 4 1 -5.63991 -23.4752 -8.44093
1930 4 1 -4.59108 -21.902 -8.16768
1918 4 1 -2.85551 -21.675 -9.14465
1919 4 1 -3.02827 -22.4208 -10.0591
1931 4 1 -4.68875 -22.9467 -8.71999
1844 4 1 -1.90392 -21.5744 -8.21782
1823 4 1 4.96901 -24.0922 -8.18225
1927 4 1 -5.98601 -20.437 -10.5158
1929 4 1 -4.54319 -21.1609 -9.06586
1917 4 1 -2.92246 -20.7959 -8.36663
1928 4 1 -5.27909 -20.2748 -9.58825
3603 4 1 -4.64748 -7.82329 -8.30842
1941 4 1 -8.91197 -26.9405 -7.20803
1937 4 1 -7.24396 -27.0264 -7.75387
1975 4 1 -1.53601 -27.8601 -5.60861
1827 4 1 4.52427 -27.3048 -7.96177
1947 4 1 -9.98457 -24.3199 -5.91893
1945 4 1 -8.79072 -24.3444 -6.65388
1944 4 1 -8.19385 -25.3978 -6.79254
1943 4 1 -8.9114 -25.8078 -5.93567
1942 4 1 -9.54524 -25.9755 -6.88358
1946 4 1 -9.88851 -24.2702 -7.14572
1935 4 1 -6.66676 -26.511 -7.8781
1934 4 1 -6.46973 -25.2958 -7.79212
1833 4 1 -1.41106 -25.0414 -7.3957
1832 4 1 -0.41242 -24.918 -8.0179
1852 4 1 -0.466575 -25.7523 -5.74821
1979 4 1 -2.58559 -26.5001 -5.45098
1855 4 1 -1.97289 -25.0173 -5.9734
1854 4 1 -1.30506 -25.9821 -5.61081
1831 4 1 0.747282 -25.3066 -8.02333
1850 4 1 1.23832 -25.1623 -6.45482
1849 4 1 0.394303 -24.8075 -7.14259
1851 4 1 0.642936 -26.2002 -6.24966
1825 4 1 4.72477 -25.6173 -7.10721
1826 4 1 3.99814 -26.314 -7.66422
1824 4 1 5.57273 -25.0803 -7.85458
1821 4 1 6.32319 -25.3233 -7.16787
1820 4 1 5.65158 -25.033 -6.23953
1818 4 1 5.96545 -25.0013 -6.15146
1817 4 1 6.97651 -24.8198 -5.61491
1811 4 1 8.69895 -25.6787 -6.25288
1810 4 1 9.6894 -25.5086 -5.50641
1809 4 1 10.741 -25.5664 -6.11111
1808 4 1 11.5838 -24.5876 -6.16102
1949 4 1 -11.0192 -22.4979 -5.49286
1948 4 1 -10.6232 -23.3314 -6.2009
1865 4 1 -6.40593 -22.6602 -6.02393
1866 4 1 -6.85823 -22.158 -7.02598
1868 4 1 -5.39565 -21.5575 -7.5945
1870 4 1 -4.19306 -21.8648 -6.18633
1873 4 1 -3.45672 -21.6415 -6.15825
1872 4 1 -4.46403 -22.289 -6.53542
1841 4 1 -2.93466 -23.5256 -6.30174
1869 4 1 -4.87014 -22.4021 -6.89144
1871 4 1 -4.76663 -22.6899 -5.48773
1845 4 1 -0.961228 -22.3529 -7.90312
1846 4 1 -0.526068 -22.8708 -6.90097
1834 4 1 -1.11324 -24.2105 -6.54074
1835 4 1 -1.27653 -23.0242 -6.25489
1837 4 1 -0.340164 -21.7844 -6.91287
1843 4 1 -1.42856 -22.1543 -7.2718
1842 4 1 -2.07259 -23.0205 -6.8431
1839 4 1 -2.08944 -22.3995 -5.5581
1836 4 1 -0.884511 -21.9409 -5.915
1838 4 1 -0.971054 -22.183 -5.94156
1847 4 1 0.0551236 -23.9113 -6.73685
1848 4 1 1.15416 -24.0573 -6.47113
1822 4 1 5.85229 -24.2244 -7.42147
1819 4 1 5.87243 -24.0061 -6.8474
1867 4 1 -6.51441 -21.3635 -7.96647
2047 4 1 -6.84422 -19.3643 -5.92222
1874 4 1 -4.35372 -20.8058 -5.97245
1916 4 1 -2.13693 -20.6148 -7.42643
1915 4 1 -1.21102 -20.6142 -6.60157
1914 4 1 -0.471491 -20.9492 -5.68281
2051 4 1 -9.01254 -17.0097 -6.67579
2052 4 1 -9.03573 -16.6113 -7.76162
2050 4 1 -8.75856 -18.0023 -6.00782
2055 4 1 -9.87296 -16.2014 -7.25353
2048 4 1 -7.18886 -18.2126 -5.64555
2142 4 1 -15.5776 -14.3017 -5.5045
2061 4 1 -8.44413 -13.8358 -7.74575
2060 4 1 -8.25292 -14.689 -6.83839
2053 4 1 -9.52196 -15.4907 -7.8216
2056 4 1 -9.01083 -15.5186 -6.76129
2054 4 1 -8.94152 -15.6848 -6.78564
2065 4 1 -8.91713 -14.049 -5.762
2058 4 1 -7.86923 -15.1472 -7.22797
2057 4 1 -8.02485 -15.1123 -6.03637
2059 4 1 -8.03951 -15.8136 -6.25055
2062 4 1 -7.86195 -14.2406 -6.77452
2143 4 1 -16.1066 -13.3012 -5.95248
2144 4 1 -15.6502 -12.277 -5.43922
2063 4 1 -8.29985 -13.3192 -6.28474
2064 4 1 -9.25029 -12.9399 -5.65024
2169 4 1 -25.6575 -9.89052 -5.81492
2170 4 1 -25.97 -9.47654 -6.89586
2171 4 1 -26.0283 -9.63494 -5.69033
2173 4 1 -26.1783 -9.04286 -6.28266
2174 4 1 -25.7024 -8.25884 -5.46407
3600 4 1 -3.5328 -9.86893 -6.80005
3599 4 1 -3.42075 -9.89063 -5.63247
3601 4 1 -4.2036 -9.0934 -7.21378
3604 4 1 -3.59649 -8.22713 -7.72324
3602 4 1 -5.16715 -8.31523 -7.30523
3605 4 1 -4.62487 -7.87224 -7.22192
3606 4 1 -4.14873 -7.31448 -6.24071
3607 4 1 -4.94304 -6.59095 -5.60495
3608 4 1 -4.91376 -7.8549 -5.49451
1962 4 1 -8.28337 -27.0791 -3.93183
1961 4 1 -9.2673 -27.138 -3.33386
1969 4 1 -6.4089 -27.6374 -4.76632
1965 4 1 -7.41627 -27.3096 -3.50598
1967 4 1 -6.48853 -27.5739 -4.70252
1972 4 1 -3.03673 -27.6656 -4.57941
1971 4 1 -4.06919 -27.1275 -4.89704
1970 4 1 -5.22796 -27.2869 -5.04614
1983 4 1 -3.31356 -27.4222 -3.26956
1973 4 1 -1.97073 -28.2175 -5.04383
1977 4 1 -0.798295 -27.2595 -4.98076
1982 4 1 -2.25597 -26.9441 -3.44819
1974 4 1 -0.99651 -27.633 -4.6574
1976 4 1 -1.11597 -28.3428 -4.59366
1954 4 1 -11.4261 -24.3033 -4.01524
1955 4 1 -10.9504 -25.1101 -4.81971
1957 4 1 -9.61335 -24.6101 -4.26595
1959 4 1 -10.3187 -26.3898 -4.40586
1960 4 1 -9.58065 -26.0365 -3.65236
1964 4 1 -8.4322 -26.7113 -4.04212
1958 4 1 -10.6959 -25.2602 -4.24189
1956 4 1 -10.5123 -25.1693 -3.71579
1863 4 1 -5.74999 -24.6135 -4.94503
1968 4 1 -7.01482 -26.5816 -4.58407
1963 4 1 -7.45388 -26.3468 -3.46527
1966 4 1 -6.57667 -26.5305 -4.04154
1980 4 1 -2.60917 -25.3519 -5.01404
1978 4 1 -1.8057 -26.7366 -4.54048
1981 4 1 -2.45113 -25.9064 -3.93942
1857 4 1 -2.35962 -24.2471 -4.51452
1853 4 1 -0.874653 -25.4033 -4.61907
1858 4 1 -2.07293 -24.5213 -3.31265
1816 4 1 6.09627 -24.3458 -5.0199
1814 4 1 7.54948 -25.074 -4.25111
1815 4 1 6.68097 -25.4283 -5.06516
1813 4 1 7.88235 -26.1193 -4.2136
1812 4 1 8.44657 -26.2567 -5.26649
1806 4 1 11.4447 -24.973 -4.39561
1805 4 1 12.4259 -24.4436 -4.05854
1803 4 1 14.5413 -25.2566 -4.12895
1804 4 1 13.6486 -24.5288 -4.33691
1950 4 1 -12.1788 -22.6163 -5.30651
1952 4 1 -11.0023 -23.6246 -4.55447
1951 4 1 -12.038 -23.0337 -4.21425
1953 4 1 -10.6059 -23.7461 -3.44976
1864 4 1 -5.94797 -23.4476 -5.24826
1861 4 1 -4.07039 -23.3348 -4.6004
1840 4 1 -3.20545 -22.7027 -5.38242
1862 4 1 -4.74051 -23.9729 -5.33227
1860 4 1 -3.23587 -22.7539 -4.15241
1856 4 1 -1.56842 -24.0572 -5.30847
1859 4 1 -2.29452 -23.2877 -3.61846
1912 4 1 -1.04769 -21.7805 -3.77881
1807 4 1 11.8661 -24.0718 -5.14142
1800 4 1 14.5442 -22.8538 -3.23919
1802 4 1 14.8076 -24.2212 -4.65595
1801 4 1 14.3004 -24.009 -3.53887
1799 4 1 13.4753 -23.4346 -3.30083
2120 4 1 -10.8497 -19.1025 -4.00595
2119 4 1 -10.016 -19.843 -3.77571
2118 4 1 -9.29681 -19.9793 -2.79943
2116 4 1 -10.5172 -21.4569 -2.93693
2117 4 1 -10.4702 -20.2205 -2.93097
2040 4 1 -5.88619 -19.6393 -3.24918
2046 4 1 -6.32883 -19.6523 -4.92731
2045 4 1 -7.41131 -19.6139 -5.30587
2044 4 1 -6.40551 -19.9085 -4.7321
2043 4 1 -5.57183 -19.0243 -4.86291
1875 4 1 -4.4549 -21.1717 -4.78885
1876 4 1 -3.87053 -20.5116 -3.86565
1879 4 1 -4.49944 -19.3492 -3.74026
1878 4 1 -3.96324 -20.0742 -4.45863
1877 4 1 -2.84078 -20.6673 -4.55005
1880 4 1 -3.7486 -19.9657 -3.02293
1913 4 1 -0.307233 -21.5135 -4.65024
2049 4 1 -8.12815 -17.7556 -5.08334
2121 4 1 -9.9113 -18.5633 -4.39208
2122 4 1 -10.7535 -17.6282 -4.41801
2125 4 1 -10.3926 -18.4529 -3.16185
2123 4 1 -10.6038 -17.0585 -3.40253
2124 4 1 -9.6124 -17.7438 -3.6751
2039 4 1 -6.47102 -18.6055 -2.85061
2042 4 1 -5.70771 -17.9373 -4.25505
2041 4 1 -6.38997 -18.6472 -3.5688
3565 4 1 0.195961 -16.5715 -2.92232
2140 4 1 -14.8598 -14.0393 -4.18325
2139 4 1 -14.419 -13.8291 -5.22684
2137 4 1 -13.6139 -13.7767 -3.06536
2141 4 1 -15.8726 -14.5645 -4.39375
2138 4 1 -14.1691 -13.8083 -4.14767
2066 4 1 -10.0568 -14.1082 -5.38316
2067 4 1 -9.00909 -13.8783 -4.90761
2073 4 1 -7.43032 -14.1726 -3.91833
2074 4 1 -6.84785 -15.2501 -4.14392
2075 4 1 -6.31066 -14.5426 -3.3874
2072 4 1 -7.89907 -14.2583 -5.01574
2153 4 1 -19.5716 -12.54 -3.10677
2154 4 1 -20.095 -11.5267 -3.57997
2156 4 1 -19.8921 -11.6409 -3.67662
2152 4 1 -18.3345 -12.2351 -3.10819
2149 4 1 -17.0214 -12.2131 -3.79454
2148 4 1 -17.0718 -12.2929 -4.95436
2147 4 1 -16.8776 -11.0734 -4.82205
2151 4 1 -18.5589 -11.1221 -3.68384
2145 4 1 -16.6952 -12.8067 -4.93137
2150 4 1 -17.5187 -11.1636 -4.18786
2146 4 1 -15.9332 -11.8847 -4.91749
2135 4 1 -13.5729 -12.3283 -3.03697
2136 4 1 -13.1816 -13.1446 -3.92521
2131 4 1 -12.4807 -13.019 -2.78954
2070 4 1 -8.20111 -13.2308 -4.57837
2068 4 1 -8.16259 -13.1858 -4.72258
2069 4 1 -8.02723 -12.0205 -4.80897
2071 4 1 -7.12441 -13.3411 -4.97924
2077 4 1 -7.6441 -13.3322 -2.70414
2076 4 1 -6.78624 -13.4566 -3.59579
3595 4 1 -4.15704 -11.9198 -4.08917
3594 4 1 -4.38945 -12.1517 -3.01071
3597 4 1 -2.79095 -10.8427 -4.52705
3596 4 1 -4.00195 -10.8281 -4.46716
2165 4 1 -26.2671 -9.2875 -2.86187
2167 4 1 -24.9977 -10.6108 -3.78042
2168 4 1 -25.1189 -9.82582 -4.72243
2166 4 1 -25.3394 -9.99016 -2.80853
2172 4 1 -26.7932 -8.85853 -5.2098
2187 4 1 -24.522 -9.55668 -3.30212
2186 4 1 -23.7959 -8.7105 -2.84239
2155 4 1 -19.3485 -10.7184 -3.04244
3598 4 1 -3.90447 -10.2034 -4.59618
2178 4 1 -26.3736 -6.34481 -3.79696
2179 4 1 -26.0738 -7.40523 -3.27562
2176 4 1 -25.8265 -7.53837 -4.4127
2177 4 1 -26.8901 -7.13468 -4.61317
2175 4 1 -25.0659 -7.26009 -5.23533
2183 4 1 -25.2734 -6.19473 -2.7632
3614 4 10 -5.72287 -5.95117 -3.20109
3612 4 10 -5.78665 -5.81718 -3.36006
3609 4 1 -4.60896 -7.41713 -4.44708
3613 4 10 -5.03907 -5.65278 -4.18592
3610 4 1 -4.47424 -6.31959 -4.16421
3611 4 1 -4.81096 -5.3172 -3.56639
1985 4 1 -4.37522 -27.4575 -2.41232
1988 4 1 -1.43928 -27.0547 -1.93003
1996 4 1 -0.301005 -27.7544 -0.239744
1984 4 1 -3.46595 -26.7709 -2.25047
1986 4 1 -3.65772 -26.7029 -1.8703
1990 4 1 -1.54166 -25.7274 -0.238007
1987 4 1 -2.52948 -26.6391 -2.32854
1989 4 1 -2.02596 -26.6971 -0.852895
1795 4 1 13.2777 -24.7162 -2.2618
1791 4 1 13.253 -25.1092 -0.732466
1793 4 1 14.511 -24.9895 -0.173462
1794 4 1 13.8019 -24.7354 -1.18039
1796 4 1 14.4471 -25.0379 -2.18441
2108 4 1 -12.8439 -21.8383 -2.28244
2109 4 1 -12.4214 -22.0227 -1.20647
2107 4 1 -11.6631 -21.905 -1.83356
2104 4 1 -9.83659 -22.5548 -1.21422
2105 4 1 -10.3697 -23.6109 -1.39992
2106 4 1 -10.7339 -22.5061 -1.64108
2103 4 1 -10.7521 -21.9083 -0.881146
2102 4 1 -9.5859 -22.1815 -1.11822
2100 4 1 -8.81822 -22.5856 -1.31655
2101 4 1 -9.32202 -22.266 -2.34905
2099 4 1 -7.67786 -22.1545 -1.16735
2098 4 1 -7.60759 -21.5455 -0.177054
2029 4 1 -6.47898 -23.1216 -0.26421
2030 4 1 -6.52431 -21.8531 -0.52751
1884 4 1 -3.901 -22.5234 -2.08875
1887 4 1 -3.84635 -23.4087 -1.9994
1888 4 1 -3.05522 -23.303 -1.05501
1883 4 1 -3.09779 -21.8096 -1.65796
1886 4 1 -3.65931 -22.5897 -1.11974
1911 4 1 -1.23454 -21.793 -2.54266
1907 4 1 -0.141995 -22.2562 -1.21332
1910 4 1 -0.647825 -21.6671 -1.57163
1894 4 1 -2.15679 -21.5988 -0.201587
1903 4 1 0.987326 -22.7832 -0.0331709
1906 4 1 0.485184 -22.6468 -2.22399
1904 4 1 0.0292569 -22.1152 -0.495607
1905 4 1 0.807588 -23.0008 -1.05829
1788 4 1 12.7368 -23.9751 -1.15965
1787 4 1 12.63 -23.1157 -0.361143
1786 4 1 11.6287 -22.5865 -0.0345435
1785 4 1 11.3155 -21.5427 -0.475015
1789 4 1 11.6886 -23.7586 -1.54006
1790 4 1 12.4803 -24.119 -0.838376
1798 4 1 14.5746 -23.5436 -2.6591
1797 4 1 14.8163 -24.0918 -1.58686
2110 4 1 -12.7498 -21.0885 -1.81442
2112 4 1 -11.0675 -20.5419 -1.6277
2111 4 1 -12.0797 -20.1704 -1.18209
2113 4 1 -9.97848 -20.9177 -1.84691
2115 4 1 -10.1137 -21.1702 -1.79353
2114 4 1 -9.16113 -21.1271 -1.04591
2033 4 1 -5.98477 -20.5674 -1.49442
2031 4 1 -6.52924 -20.6212 -0.538266
2032 4 1 -7.04058 -19.8852 -1.28608
2038 4 1 -5.78155 -19.3487 -2.17434
2092 4 1 -6.60977 -19.0233 -0.558033
2094 4 1 -7.10448 -19.1962 -0.186003
1893 4 1 -3.03607 -21.0336 -0.776952
2037 4 1 -4.71437 -19.5964 -1.97317
1881 4 1 -3.16773 -20.5555 -2.07349
1885 4 1 -3.83872 -21.4916 -1.58279
2034 4 1 -4.89616 -20.9667 -1.43415
2035 4 1 -4.24427 -19.9774 -1.34524
2036 4 1 -5.03225 -20.7883 -1.69403
1882 4 1 -2.14821 -21.1875 -1.91359
1909 4 1 -0.322025 -20.5807 -1.34006
1908 4 1 0.379 -21.4314 -1.95366
1783 4 1 12.9176 -20.729 -0.0563445
1784 4 1 12.5346 -21.5381 -0.748922
2126 4 1 -10.4776 -17.4397 -2.49752
2127 4 1 -10.4918 -16.4215 -1.80354
2091 4 1 -5.84426 -18.1232 -0.703668
2090 4 1 -6.45617 -17.2247 -0.186579
2089 4 1 -5.34828 -17.121 -0.527517
2083 4 1 -4.72263 -16.3048 -0.581455
2087 4 1 -5.12851 -17.1749 -0.335201
3567 4 1 -0.395443 -16.504 -1.83246
3566 4 1 -0.152319 -17.5682 -2.36913
3562 4 1 1.75392 -16.9558 -0.386943
3561 4 1 2.51561 -16.3483 -1.13374
3563 4 1 1.06917 -16.1848 -0.961127
3568 4 1 0.0280584 -16.921 -0.787717
3564 4 1 0.871861 -16.8559 -1.92962
3558 4 1 3.45925 -16.2003 -0.188633
1779 4 1 11.6424 -18.1352 -0.251884
2129 4 1 -11.2625 -14.5886 -2.141
2128 4 1 -11.0533 -15.4947 -1.39187
2130 4 1 -12.029 -13.6484 -1.89653
2081 4 1 -6.03989 -14.4305 -0.313196
2078 4 1 -7.93414 -13.9801 -1.75084
2079 4 1 -7.40523 -15.0914 -1.69915
2080 4 1 -7.13243 -14.399 -0.800765
2082 4 1 -5.41727 -15.2845 -1.00412
2086 4 1 -5.62195 -16.0804 -0.248074
3582 4 1 -3.94436 -14.5638 -2.27973
3583 4 1 -3.41723 -13.5334 -2.12816
3581 4 1 -4.25421 -13.6109 -1.66251
3580 4 1 -3.56843 -13.8263 -0.730136
3560 4 1 2.57459 -15.786 -2.12671
3559 4 1 3.2201 -15.5484 -1.11019
2163 4 1 -26.2961 -11.0138 -2.62812
2162 4 1 -25.6932 -11.9077 -2.34099
2161 4 1 -24.7353 -11.7595 -1.63966
2192 4 1 -24.7175 -11.0798 -0.18233
2193 4 1 -25.3874 -11.1061 -1.07738
2191 4 1 -24.5006 -12.3014 -0.426113
2190 4 1 -24.3921 -11.0853 -0.230219
2159 4 1 -22.3063 -11.5803 -1.75205
2160 4 1 -23.5332 -11.8273 -1.82978
2158 4 1 -21.1572 -11.1877 -1.82942
2157 4 1 -20.3586 -11.4576 -2.64556
2134 4 1 -12.7118 -11.9 -2.46783
2133 4 1 -12.498 -12.0969 -1.33729
2132 4 1 -13.2728 -12.6409 -2.00204
3592 4 1 -6.28902 -12.0824 -1.72956
3593 4 1 -5.10747 -12.1348 -2.04331
3590 4 1 -4.47216 -12.8257 -0.920392
3587 4 1 -2.72574 -11.4885 -1.23113
3589 4 1 -4.22191 -11.7256 -0.440689
3591 4 1 -5.31291 -12.0671 -1.10821
3579 4 1 -3.38115 -12.9181 -0.109111
3584 4 1 -3.44057 -12.2709 -1.93425
3585 4 1 -3.62038 -11.0806 -2.09036
3586 4 1 -3.02835 -12.1025 -2.25096
2164 4 1 -27.1073 -10.0935 -2.68846
2185 4 1 -24.2759 -8.11679 -1.88608
2188 4 1 -24.3436 -9.88746 -2.17447
2181 4 1 -25.8883 -8.21875 -2.16733
2196 4 1 -25.0725 -8.47319 -0.981079
2194 4 1 -25.1397 -10.0287 -0.608991
2195 4 1 -25.7271 -9.0584 -0.19679
2189 4 1 -24.2832 -10.6587 -1.2717
3588 4 1 -3.66543 -10.7658 -0.937304
2203 4 1 -27.0827 -5.73259 -0.688101
2180 4 1 -26.9166 -7.67506 -2.42609
2201 4 1 -26.3362 -5.94091 -0.399113
2197 4 1 -24.6825 -7.35798 -0.544328
2184 4 1 -25.0083 -7.33632 -2.51518
2200 4 1 -26.1325 -7.1607 -0.639539
2182 4 1 -26.0689 -7.05118 -2.47863
3483 4 1 0.0859396 -5.8752 -1.47266
2202 4 1 -26.2814 -4.74812 -0.757632
3475 4 1 -2.18759 -4.12049 -2.42271
3474 4 1 -2.30353 -2.94103 -1.96951
3480 4 1 -0.985167 -4.93971 -1.22467
3476 4 1 -1.68986 -3.4379 -1.63182
3477 4 1 -0.506384 -3.34784 -1.848
3478 4 1 -0.52781 -4.36915 -1.18226
3479 4 1 -1.70275 -3.88942 -1.19945
3484 4 1 0.992988 -5.22569 -1.18439
3485 4 1 2.00712 -5.2486 -0.562257
3482 4 1 0.596727 -5.10587 -0.831504
3481 4 1 0.0279967 -4.92374 -1.8132
3486 4 1 1.96973 -4.00811 -0.578121
3473 4 1 -2.69517 -2.0299 -1.33769
3470 4 1 -1.54673 -0.202652 -0.958952
3472 4 1 -1.9289 -1.59421 -0.522951
3468 4 1 -1.98211 -0.139285 -0.985126
2018 4 1 -5.67511 -27.4184 1.96039
1999 4 1 -0.500393 -28.2891 2.68289
2000 4 1 -1.52822 -27.6055 2.59818
1992 4 1 -1.89303 -27.862 0.537242
1994 4 1 -2.35178 -28.4653 0.333624
1995 4 1 -1.32318 -27.8895 0.350086
1993 4 1 -1.35156 -28.9002 0.963369
1998 4 1 0.00104804 -28.2635 1.63145
1997 4 1 0.549575 -27.8136 0.661865
2019 4 1 -6.03743 -26.4112 2.39041
2020 4 1 -5.2378 -25.5355 2.54338
2021 4 1 -4.19274 -24.9698 2.34413
1897 4 1 -2.8756 -24.2769 1.8259
1899 4 1 -1.7212 -24.9389 1.23617
1991 4 1 -1.55207 -26.6619 0.423622
1733 4 1 7.20209 -26.706 2.56615
1745 4 1 10.3983 -24.9038 2.62187
1747 4 1 11.3413 -24.634 2.55167
1792 4 1 13.5667 -25.4317 0.380112
2026 4 1 -6.23441 -24.0525 1.63939
2025 4 1 -6.46759 -23.5342 2.62539
2028 4 1 -7.35734 -23.2714 0.540937
2027 4 1 -7.3023 -24.107 1.3099
2024 4 1 -5.4982 -23.0019 2.10219
1892 4 1 -2.96802 -21.8537 0.113662
1889 4 1 -3.44046 -23.1745 0.108832
1891 4 1 -3.6991 -22.7775 0.535461
1890 4 1 -3.73516 -23.8866 1.06874
1896 4 1 -2.42951 -23.2578 1.49917
1900 4 1 -1.02508 -24.0091 1.61479
1895 4 1 -2.29108 -22.308 0.761855
1898 4 1 -1.85077 -23.8027 1.37924
1902 4 1 0.502395 -23.4584 0.882788
1901 4 1 0.184253 -23.8745 1.93846
1748 4 1 12.2767 -23.868 2.17299
2097 4 1 -8.84353 -21.4953 0.015143
2096 4 1 -8.09292 -21.0417 0.866467
2095 4 1 -7.40933 -20.0547 0.595648
1782 4 1 12.0104 -20.9504 0.632608
1780 4 1 12.233 -18.9056 0.47796
1781 4 1 11.8875 -19.9017 0.0580739
1764 4 1 11.9058 -19.835 1.63913
1765 4 1 12.2681 -18.9137 2.29749
1766 4 1 12.8882 -19.4739 1.44009
1763 4 1 13.0168 -19.6489 1.27173
1762 4 1 12.0247 -19.4849 1.9607
1767 4 1 14.0002 -19.1586 1.76565
1769 4 1 14.1024 -19.1153 1.61621
1768 4 1 14.5983 -19.7621 0.852838
2088 4 1 -5.80267 -17.686 0.378724
2093 4 1 -6.74762 -18.2142 0.412593
3569 4 1 -0.383801 -17.0061 0.35679
3572 4 1 -0.499272 -16.3202 1.72124
3570 4 1 -0.162651 -16.2692 1.25063
3553 4 1 2.53492 -17.2316 0.949809
3556 4 1 3.6268 -17.4216 1.43223
3554 4 1 3.33867 -16.7838 1.55946
3555 4 1 2.75457 -17.4974 2.22514
3557 4 1 3.75679 -17.3228 0.247077
1778 4 1 10.5495 -18.1532 0.323491
1776 4 1 11.9429 -17.0831 1.64066
1775 4 1 13.0168 -17.7049 1.48305
1777 4 1 11.6264 -17.9973 0.95098
1773 4 1 13.4467 -18.251 1.8775
1770 4 1 15.016 -18.7478 2.3846
1774 4 1 14.1146 -17.2413 1.84028
1771 4 1 13.9891 -18.2115 2.34032
2085 4 1 -5.20879 -15.6981 0.74883
3577 4 1 -3.37777 -14.4171 1.54281
2084 4 1 -4.23836 -15.4376 0.148987
3576 4 1 -2.42417 -14.597 2.29254
3575 4 1 -1.49847 -15.3389 1.94665
3573 4 1 -0.281115 -15.2536 1.31981
3574 4 1 -1.23247 -16.0237 0.970716
3552 4 1 2.04583 -16.0942 0.948901
3571 4 1 0.400871 -15.4411 1.88448
3534 4 1 2.08262 -13.7981 2.25753
3535 4 1 1.00618 -13.8615 2.67318
3551 4 1 3.10335 -15.7572 1.25893
3549 4 1 3.32874 -14.9826 1.69139
3548 4 1 3.11164 -15.9718 2.32495
3550 4 1 4.29964 -15.7629 1.46843
3578 4 1 -3.30619 -13.3693 1.00138
3533 4 1 2.99914 -13.0147 2.43791
3531 4 1 2.97495 -12.9638 2.42369
2207 4 1 -27.9587 -6.07446 2.43788
2208 4 1 -27.2859 -5.42135 1.71255
2206 4 1 -27.9723 -6.97469 1.61216
2205 4 1 -27.7112 -6.00428 0.935856
2204 4 1 -26.9469 -6.5705 0.156631
2199 4 1 -26.6108 -7.9129 0.146757
2198 4 1 -25.435 -8.03532 0.104463
3492 4 1 -1.94871 -5.56784 0.896401
3494 4 1 -2.49093 -6.14483 1.99288
3511 4 1 1.89228 -7.34222 2.52164
2209 4 1 -28.3579 -4.89213 2.03044
3491 4 1 -0.969035 -5.20501 0.380657
3493 4 1 -1.72487 -5.25205 2.07652
3490 4 1 -0.12259 -4.26702 0.529438
3497 4 1 -0.128009 -4.18497 1.63716
3495 4 1 -1.96786 -5.12965 2.38517
3496 4 1 -0.750693 -4.90779 2.30699
3488 4 1 1.58927 -5.19909 1.03571
3487 4 1 1.42389 -4.08747 0.578902
3489 4 1 0.415165 -5.06478 1.23166
3507 4 1 3.96743 -5.0752 2.5604
3506 4 1 3.12949 -4.32093 2.66062
3471 4 1 -2.25769 -0.505993 0.00917465
2016 4 1 -5.93651 -27.6986 4.32048
2017 4 1 -6.16231 -27.6564 3.05695
2004 4 1 -2.87123 -27.9188 3.63798
2003 4 1 -3.52671 -28.8653 4.0824
2006 4 1 -2.84886 -27.1481 5.25356
2005 4 1 -3.6624 -27.3393 4.38092
2015 4 1 -5.32278 -26.9307 5.02961
2001 4 1 -1.28976 -28.4448 3.51381
2002 4 1 -2.51887 -28.3857 3.56346
1730 4 1 5.16263 -28.1151 4.30114
1729 4 1 4.97171 -26.958 4.60931
1726 4 1 3.88333 -27.8772 3.80836
1731 4 1 5.36092 -27.1361 3.6244
1727 4 1 4.75645 -28.4376 3.13173
1728 4 1 4.97327 -28.1258 4.19948
1732 4 1 6.54492 -27.3558 3.28734
1725 4 1 3.77186 -26.6862 3.64394
1724 4 1 4.06938 -26.4564 4.8155
1736 4 1 7.95572 -25.0992 5.17638
1735 4 1 7.66106 -25.6969 4.13842
1734 4 1 7.52919 -25.6326 2.94888
1737 4 1 7.4786 -24.7864 4.10667
1743 4 1 9.82103 -24.7577 3.0185
1740 4 1 8.68514 -24.5442 3.9425
1742 4 1 9.00909 -25.524 3.37766
1741 4 1 9.82204 -24.9981 3.89961
1738 4 1 8.494 -24.3623 4.41908
1746 4 1 11.0943 -25.6944 3.21415
2022 4 1 -4.01429 -24.0244 2.99014
2023 4 1 -4.97949 -23.1982 3.12155
1739 4 1 8.54875 -23.2971 3.8002
1753 4 1 10.7371 -22.025 4.27456
1744 4 1 10.8653 -24.1543 3.30593
1749 4 1 11.4547 -23.464 2.93063
1750 4 1 11.0376 -22.6909 3.74541
1751 4 1 10.8385 -22.3935 4.8802
1755 4 1 10.7495 -19.7459 3.37242
1754 4 1 10.6187 -20.9772 3.60484
1752 4 1 10.6282 -21.1246 5.0581
1760 4 1 11.645 -19.9336 4.19762
1757 4 1 10.9529 -19.7533 3.34564
1759 4 1 11.1558 -18.8704 4.70502
1761 4 1 11.8416 -19.4333 3.10102
3546 4 1 2.89389 -16.2622 3.86429
1756 4 1 10.5313 -18.72 3.93614
1772 4 1 12.9341 -18.1059 2.93572
1758 4 1 11.4859 -18.6883 3.54266
3547 4 1 2.1008 -16.126 2.94441
3537 4 1 1.76623 -13.6204 3.87292
3539 4 1 3.76498 -13.6806 3.95078
3543 4 1 3.84495 -14.2839 5.33163
3545 4 1 3.19641 -15.3747 4.56647
3538 4 1 2.7067 -14.2989 3.84056
3540 4 1 2.9561 -13.5166 4.85212
3536 4 1 1.62925 -12.8836 3.03135
3530 4 1 3.06842 -11.8632 2.77267
3532 4 1 3.20059 -12.5352 3.53028
3528 4 1 4.22755 -11.379 3.91175
3529 4 1 4.12608 -12.2282 3.20804
3542 4 1 3.75941 -13.2732 4.66127
3513 4 1 1.78219 -9.30657 3.5706
3514 4 1 0.923565 -9.42183 4.35515
3516 4 1 1.80473 -9.17125 5.08916
3512 4 1 2.18103 -8.33118 3.11518
3518 4 1 1.43012 -8.53281 4.52497
3527 4 1 4.39377 -10.6577 2.90633
3526 4 1 4.47072 -9.50544 2.91442
3522 4 1 2.75739 -8.57736 4.15015
3523 4 1 3.62995 -9.20854 3.66905
3524 4 1 4.45352 -9.49317 2.84917
3525 4 1 5.53118 -8.95191 3.2008
2212 4 1 -27.929 -6.53909 3.78428
2214 4 1 -27.1978 -5.45443 5.15085
2215 4 1 -28.1853 -6.08199 5.02376
2213 4 1 -26.8787 -5.9092 4.1284
3519 4 1 2.3447 -7.79726 4.86128
3501 4 1 1.05843 -5.46731 2.7831
3502 4 1 1.31417 -6.17643 3.75707
3510 4 1 2.74825 -7.36595 3.38282
3521 4 1 2.72402 -7.53136 4.61146
3509 4 1 3.57948 -6.74958 3.90136
3508 4 1 4.00486 -6.19955 2.88521
2210 4 1 -28.6357 -4.6697 3.15673
2211 4 1 -28.111 -5.37356 3.83273
2216 4 1 -28.4632 -4.9129 4.97307
3498 4 1 -0.185112 -4.20258 2.86122
3499 4 1 -0.601027 -4.52578 3.99281
3505 4 1 2.55521 -4.43579 3.71155
3500 4 1 0.107584 -4.75169 3.0381
3504 4 1 2.36083 -5.27802 2.99485
3503 4 1 1.96881 -5.18233 4.17548
2782 4 1 16.0832 -1.26265 5.13433
2778 4 1 17.062 -0.0162699 5.07345
2781 4 1 17.1516 -0.919053 4.65895
2780 4 1 16.9334 -2.0009 4.98796
2779 4 1 16.8351 -1.01155 4.42072
2885 4 1 26.2511 -0.719116 5.16673
2012 4 1 -3.71819 -27.1654 6.15915
2014 4 1 -4.34565 -27.1426 5.64133
2011 4 1 -2.79328 -27.3698 6.97281
2010 4 1 -3.29526 -27.7515 5.98316
2007 4 1 -3.0834 -28.0475 5.91656
2008 4 1 -2.32704 -27.0234 5.75797
1719 4 1 2.19364 -27.2369 6.90047
2009 4 1 -3.39163 -26.6451 6.0431
2013 4 1 -4.35653 -26.3526 6.5975
1720 4 1 2.42933 -26.2939 6.21079
1717 4 1 0.743142 -26.7693 7.32753
1718 4 1 1.84873 -26.2817 7.56976
1715 4 1 2.44296 -25.1643 7.96348
1716 4 1 1.64479 -26.0151 7.70955
1723 4 1 4.32392 -25.8676 5.77086
1721 4 1 3.60452 -26.6861 6.47632
1722 4 1 3.65489 -25.5414 6.77591
3544 4 1 2.84601 -14.883 5.57361
3541 4 1 3.76382 -13.444 5.79601
3515 4 1 0.772684 -9.52879 5.57173
3517 4 1 1.71081 -8.13463 5.55447
3520 4 1 3.20761 -7.63355 5.70265
2217 4 1 -28.0786 -3.91389 5.45892
2219 4 1 -27.0653 -3.55272 6.42897
2218 4 1 -27.2133 -4.55733 5.82893
2220 4 1 -27.5091 -2.6721 5.695
2222 4 1 -27.8432 -2.55255 6.92075
2237 4 1 -26.0932 -0.00580088 5.60497
2221 4 1 -26.8193 -2.00483 6.48481
2236 4 1 -25.6 -0.145268 6.71584
2235 4 1 -24.9056 -0.402796 7.68984
2575 4 1 -2.20009 -0.576612 5.89391
2784 4 1 16.4525 -0.839038 6.93061
2783 4 1 16.8516 -1.5193 6.04733
2889 4 1 26.5687 -2.21443 7.55513
2887 4 1 26.8144 -1.52249 6.46183
2888 4 1 26.3221 -2.66043 6.43696
2883 4 1 25.8416 -0.174479 5.5056
2890 4 1 27.5197 -1.51983 7.87931
2886 4 1 27.3645 -1.13399 5.4552
2891 4 1 28.0623 -2.59594 7.95743
1702 4 10 -0.959757 -27.0608 9.23185
1707 4 1 2.15703 -27.6269 9.38017
1708 4 1 2.97829 -26.9528 9.91606
1710 4 1 3.71081 -27.2448 8.34319
1714 4 1 1.86508 -26.0129 8.59036
1703 4 10 0.195334 -26.6683 9.42309
1709 4 1 2.68213 -26.7244 8.77552
1705 4 1 2.17921 -25.9811 10.2475
1704 4 10 1.20198 -26.6051 9.99745
1706 4 1 2.95399 -26.8696 9.89101
1713 4 1 2.7799 -25.2236 8.84141
1711 4 1 3.34395 -26.2803 8.99807
1712 4 1 3.83294 -25.3145 9.24758
2224 4 1 -27.7578 -3.18746 8.85234
2226 4 1 -27.6795 -3.20076 8.64725
2227 4 1 -26.6312 -3.16249 9.10999
2223 4 1 -27.6364 -2.29679 8.0958
2231 4 1 -27.0665 -0.939656 9.53196
2229 4 1 -27.2828 -1.65882 10.4622
2232 4 1 -26.036 -1.40183 9.86281
2225 4 1 -26.7897 -2.52594 9.10553
2233 4 1 -26.2879 -0.391822 9.36273
2228 4 1 -26.8736 -2.04093 9.41678
2230 4 1 -26.214 -1.55243 9.89562
2234 4 1 -25.1918 -0.219417 8.87037
2572 4 1 -0.971273 -0.487602 8.35127
3050 4 1 12.5608 -0.0213736 9.23675
3049 4 1 11.3726 -0.103746 9.1388
2940 4 1 23.7949 -0.855234 8.63087
2941 4 1 24.1449 -0.29669 9.58753
2945 4 1 23.5368 -1.59799 9.75145
2939 4 1 22.9263 -0.0161967 8.71742
2894 4 1 26.1296 -0.730974 10.0475
2893 4 1 26.7222 -1.47231 9.39595
2943 4 1 24.2309 -0.327083 9.55095
2944 4 1 24.749 -1.33088 9.51939
2892 4 1 26.9794 -2.28774 8.55291
2951 4 1 23.607 -0.721768 13.3341
2950 4 1 24.1057 -1.78935 13.3779
2947 4 1 23.7968 -0.649005 11.6487
2946 4 1 23.7995 -1.63746 10.9018
2948 4 1 24.206 -1.65829 12.1614
2949 4 1 25.1304 -1.3606 12.8839
2986 4 1 11.6754 -1.10192 15.1555
2987 4 1 11.888 -0.242748 15.9467
2985 4 1 12.2836 -0.265107 14.4608
2981 4 1 14.1044 -0.36156 14.7112
2980 4 1 15.3203 -0.64013 14.4871
2979 4 1 15.9754 -0.759788 15.502
2967 4 1 18.2694 -0.837719 16.0077
2978 4 1 16.993 -1.05494 16.1283
2961 4 1 21.5159 -0.857338 15.3966
2964 4 1 19.5222 -0.286054 15.3984
2963 4 1 20.4788 -0.843975 15.934
2962 4 1 20.5117 -1.18314 14.837
2959 4 1 23.5914 -0.851922 14.8503
2957 4 1 22.5638 -0.746839 14.2664
2958 4 1 22.7991 -1.80384 14.7469
2956 4 1 23.629 -0.772223 14.8621
2960 4 1 22.3972 -0.547366 14.7441
2992 4 1 12.5065 -0.17872 17.7546
2994 4 1 11.1822 -1.88069 17.8654
2995 4 1 12.002 -2.44997 18.4884
2993 4 1 11.5604 -0.837594 17.3719
2976 4 1 15.894 -0.67301 16.3702
2973 4 1 15.8571 -1.55604 17.2964
2975 4 1 15.3885 -1.00599 17.4451
2966 4 1 18.778 -0.725454 17.0721
2977 4 1 16.799 -0.458827 17.1459
2969 4 1 18.0226 -1.32945 18.1505
2970 4 1 17.4739 -1.52601 17.0516
2971 4 1 18.0263 -1.29927 18.1292
2972 4 1 16.8663 -1.59554 18.0065
2968 4 1 17.7664 -1.07632 17.0324
2974 4 1 16.4617 -1.02563 18.1483
2965 4 1 19.7248 -0.322758 16.5192
2997 4 1 10.3493 -1.49124 19.8423
2996 4 1 11.4323 -1.70317 19.2713
2998 4 1 11.4791 -1.98992 19.7379
2999 4 1 12.3631 -2.29519 20.6418
3001 4 1 12.4891 -2.39657 19.3465
3002 4 1 13.4318 -2.67187 20.1351
3000 4 1 13.084 -1.61221 19.9894
3005 4 1 14.9282 -0.0206792 20.7716
3006 4 1 14.5085 -0.789563 19.9286
3007 4 1 13.9867 -0.0314119 20.787
3004 4 1 14.1544 -0.769415 20.3628
3003 4 1 14.2081 -1.87541 20.0379
3415 4 1 -6.14993 8.07066 -11.0136
3404 4 1 -4.64809 10.3294 -12.3688
3403 4 1 -3.59246 10.6947 -11.9549
3405 4 1 -4.67702 10.1588 -11.1851
3407 4 1 -4.5179 10.1621 -11.4254
3413 4 1 -4.39051 9.05571 -11.3175
3401 4 1 -4.44326 12.5839 -12.9515
3402 4 1 -4.33253 11.3478 -12.6294
3400 4 1 -4.97214 12.1629 -11.9451
3399 4 1 -4.49359 12.9373 -11.2239
3397 4 1 -4.3156 12.5992 -11.9548
3396 4 1 -4.15698 11.6402 -11.1123
3395 4 1 -2.98959 11.6069 -10.9656
3398 4 1 -4.95937 13.5577 -12.1066
3416 4 1 -6.40488 7.86949 -9.82826
3417 4 1 -6.58959 7.73055 -8.60867
3408 4 1 -5.47941 10.6696 -10.7492
3409 4 1 -5.51362 9.71901 -10.1103
3420 4 1 -6.8789 8.17276 -8.61152
3406 4 1 -3.69917 10.5262 -10.6381
3411 4 1 -5.12823 9.40291 -10.575
3410 4 1 -5.23247 8.69547 -9.53283
3414 4 1 -5.14988 8.62562 -10.5879
3412 4 1 -4.54422 8.33396 -10.2822
3391 4 1 -3.44948 11.9385 -9.47577
3390 4 1 -2.98349 13.0689 -9.4864
3392 4 1 -3.72882 12.3691 -10.5276
3389 4 1 -2.88019 11.954 -8.94416
3393 4 1 -2.97554 11.4971 -10.4921
3388 4 1 -2.77953 13.0425 -9.3856
3381 4 1 -1.99829 13.2217 -8.1645
3394 4 1 -2.38827 12.6231 -10.5036
3386 4 1 -1.54409 13.9829 -10.4621
3382 4 1 -0.975793 13.5965 -8.5871
3387 4 1 -1.74623 13.5164 -9.45563
3385 4 1 -1.03891 14.9786 -10.0725
3384 4 1 -1.79448 14.1273 -10.0152
3383 4 1 -1.65756 14.5404 -8.86511
3422 4 1 -6.36656 7.78196 -7.42511
3421 4 1 -7.42082 7.38475 -7.80134
3418 4 1 -7.23555 7.07759 -7.77072
3425 4 1 -5.43291 8.04352 -5.82691
3423 4 1 -5.24737 7.51339 -7.32318
3426 4 1 -4.56058 7.28459 -5.95971
3427 4 1 -3.54596 7.94438 -5.99517
3363 4 1 1.7775 7.97454 -6.94918
3362 4 1 1.61326 7.09059 -6.04029
3419 4 1 -7.1166 8.203 -7.44697
3424 4 1 -5.0273 8.58496 -6.85158
3367 4 1 -1.02059 8.3266 -5.85204
3368 4 1 -0.961701 9.53995 -6.08318
3365 4 1 0.907757 9.32677 -6.14394
3366 4 1 0.151652 8.45333 -6.19569
3364 4 1 0.629815 8.4523 -6.89833
3351 4 1 2.61212 9.87203 -5.98399
3349 4 1 3.94859 10.5156 -6.36789
3350 4 1 3.70172 9.55277 -5.78046
3352 4 1 3.10336 8.77149 -6.13942
3371 4 1 -2.88163 11.1288 -5.54337
3372 4 1 -2.61141 12.0832 -6.11392
3379 4 1 -0.398243 13.1746 -6.7244
3377 4 1 -0.711008 12.5621 -5.73683
3378 4 1 -0.802011 11.9915 -6.78896
3345 4 1 2.51815 13.1542 -7.14905
3346 4 1 2.08516 12.8087 -6.05209
3347 4 1 1.78588 11.675 -6.49251
3343 4 1 4.50637 12.3669 -7.0859
3344 4 1 3.62164 13.0024 -6.56321
3341 4 1 5.11275 13.0191 -5.83792
3342 4 1 4.01364 13.1754 -6.276
3340 4 1 4.39019 12.4044 -6.49272
3348 4 1 2.86279 11.0966 -6.34244
3339 4 1 3.66138 12.148 -5.60057
3380 4 1 -0.844239 13.5105 -7.81546
3336 4 1 2.12547 14.0863 -6.43745
3337 4 1 2.9372 13.619 -5.71091
3335 4 1 3.03423 14.8353 -6.40673
3334 4 1 3.93545 14.9808 -7.25636
3333 4 1 4.48472 16.0661 -6.98173
3330 4 1 6.94065 15.6056 -7.49404
3328 4 1 6.03706 16.0601 -7.32606
3327 4 1 5.46144 15.1671 -6.87848
3326 4 1 5.73158 15.7683 -5.8849
3332 4 1 5.4945 16.5069 -6.57901
3331 4 1 6.54541 16.6636 -7.00106
3329 4 1 7.01363 16.6047 -6.87669
3437 4 1 -4.39054 7.4408 -3.1423
3440 4 1 -2.60455 5.52581 -2.87423
3439 4 1 -2.63422 6.683 -2.84486
3361 4 1 0.916513 6.37688 -5.28001
3360 4 1 1.40693 6.73719 -4.15679
3357 4 1 1.01251 7.28873 -4.55415
3359 4 1 1.07083 7.18189 -5.2598
3356 4 1 1.91458 7.59199 -3.89305
3355 4 1 2.9646 7.45535 -4.50184
3434 4 1 -5.86969 10.3505 -2.76144
3432 4 1 -4.34183 9.16375 -3.83989
3428 4 1 -4.48471 8.09634 -5.31573
3431 4 1 -5.19368 9.20431 -4.63081
3429 4 1 -4.39698 9.29237 -5.35543
3430 4 1 -4.52128 10.1635 -4.51982
3435 4 1 -5.17652 9.32162 -3.03185
3433 4 1 -4.89527 9.95848 -3.19102
3436 4 1 -5.19991 8.28174 -3.61471
3369 4 1 -1.63742 10.0945 -5.33641
3358 4 1 1.76815 8.07868 -4.9679
3353 4 1 3.02743 9.62478 -5.36576
3354 4 1 3.13537 8.44995 -5.20338
3370 4 1 -1.85856 11.1961 -5.02391
3373 4 1 -2.11319 12.1688 -5.06774
3374 4 1 -1.02577 11.783 -4.97547
3376 4 1 -0.73067 11.69 -5.02877
3375 4 1 -1.09012 11.0492 -4.02137
3338 4 1 3.58289 13.0935 -4.80064
3324 4 1 7.24327 16.6889 -4.7488
3323 4 1 6.1519 17.0055 -4.88996
3325 4 1 6.11088 16.3616 -4.87546
3321 4 1 7.5797 16.3504 -3.17564
3322 4 1 7.09346 16.701 -4.21201
3320 4 1 8.14757 17.0308 -4.02612
3319 4 1 8.99475 16.7278 -3.29065
3310 4 1 10.5212 18.575 -2.78867
3309 4 1 10.5266 17.398 -2.89034
3308 4 1 10.7393 17.8356 -4.02818
3306 4 1 10.5409 18.3636 -4.9136
3305 4 1 11.6742 17.8803 -4.92198
3304 4 1 12.7876 18.0488 -5.3777
3311 4 1 9.83386 19.1194 -3.61203
3312 4 1 10.7304 19.0189 -2.85358
3307 4 1 10.8845 19.1119 -3.98036
3303 4 1 13.3684 18.9125 -4.89401
3302 4 1 12.9749 19.0759 -3.68292
3301 4 1 13.8011 19.5832 -2.9273
3296 4 1 14.9942 22.0617 -3.36342
3298 4 1 14.7671 22.1519 -3.32433
3297 4 1 14.6722 22.3093 -4.54586
3469 4 1 -1.55264 0.630866 -1.78177
3467 4 1 -1.34608 0.737768 -0.355903
3466 4 1 -0.778612 1.08605 -1.40078
3465 4 1 -0.738505 2.33082 -1.52732
3462 4 1 -1.57388 3.18017 -2.15506
3461 4 1 -1.76953 4.23595 -1.73922
2620 4 1 -0.483861 4.06239 -0.542835
3460 4 1 -2.46 4.38323 -0.741759
3463 4 1 -0.982346 4.21666 -2.30736
3464 4 1 -0.333674 3.14721 -2.25073
2619 4 1 0.200602 3.10075 -0.411117
3438 4 1 -3.75903 6.58351 -2.46346
3445 4 1 -2.98392 7.80746 -0.791022
3459 4 1 -2.84465 5.49657 -0.498545
3458 4 1 -3.80286 6.01372 -0.00968117
3441 4 1 -2.78631 6.62122 -2.41796
3442 4 1 -2.15897 7.52514 -1.83284
3443 4 1 -1.52572 7.81703 -0.872961
2645 4 1 -1.79153 10.4384 -0.15339
2647 4 1 -1.31663 10.3246 -0.28284
2666 4 1 4.48139 9.49418 -0.862783
2664 4 1 4.86278 10.0298 -1.28506
2665 4 1 4.69862 9.12007 -1.9706
2663 4 1 4.39937 8.97096 -1.29501
2662 4 1 4.09471 8.71311 -0.19173
2667 4 1 5.55538 9.41312 -0.375744
2643 4 1 -3.58101 10.8678 -0.0412896
3318 4 1 9.32633 17.6007 -2.59854
3316 4 1 9.67177 17.316 -1.41221
3317 4 1 9.9731 16.622 -2.33126
3315 4 1 10.1818 18.3414 -1.18837
3313 4 1 10.5693 18.7521 -1.7162
3314 4 1 9.39871 19.1117 -1.72322
3300 4 1 14.5099 20.4813 -2.43657
3291 4 1 15.9656 23.4054 -0.375352
3299 4 1 14.1524 21.6673 -2.45669
3295 4 1 15.7361 22.5593 -2.53924
3294 4 1 15.0844 23.3436 -1.84663
3293 4 1 14.8228 24.0998 -0.996845
3288 4 1 16.0655 22.6643 -0.057419
3290 4 1 16.7067 22.5705 -0.811809
3292 4 1 15.787 24.6335 -0.511974
2539 4 1 3.73766 2.42345 2.03757
3457 4 1 -3.97485 4.8858 0.282108
2585 4 1 -3.37076 4.435 2.46835
2586 4 1 -2.22239 4.64771 2.28159
2622 4 1 -0.848368 4.35249 0.575873
2621 4 1 -1.26459 3.38792 0.0442463
2613 4 1 2.068 4.25844 2.5179
2614 4 1 0.853776 4.31341 2.18856
2615 4 1 1.14745 4.70435 1.14043
2618 4 1 0.664543 3.93759 0.19352
2616 4 1 0.561778 4.01767 0.389786
2617 4 1 1.1617 5.07827 0.0405393
2538 4 1 4.46937 3.42962 2.10885
2536 4 1 3.5686 4.91827 2.60482
2460 4 1 -9.0507 6.85125 2.301
2461 4 1 -8.20483 7.6691 2.61573
2470 4 1 -6.58986 8.0504 2.61292
3452 4 1 -6.02119 6.84435 0.416549
3449 4 1 -5.4138 7.76413 1.60888
3450 4 1 -6.13247 6.87049 1.09458
3451 4 1 -4.95428 6.52954 0.863157
3453 4 1 -5.1129 6.65181 1.27496
2627 4 1 -3.5452 6.15069 2.33901
3454 4 1 -5.07722 6.41566 0.0817818
3446 4 1 -3.33209 7.9027 0.319881
3455 4 1 -4.19944 5.61409 0.317763
3447 4 1 -3.70918 7.67241 1.43599
3456 4 1 -3.66117 5.43933 1.32499
3448 4 1 -4.53283 7.96692 0.711824
2624 4 1 -0.925558 6.49359 0.554572
2626 4 1 -2.45532 5.76346 2.18789
2625 4 1 -1.69437 6.23892 1.49076
2623 4 1 -1.34605 5.42954 0.486641
2608 4 1 -0.777738 6.13266 2.65106
2634 4 1 -2.40202 7.94657 0.981464
3444 4 1 -2.202 7.6034 0.104839
2656 4 1 1.26267 7.87023 1.08932
2655 4 1 0.892993 6.88035 0.548732
2659 4 1 2.54723 7.74586 0.689021
2658 4 1 1.87119 6.8635 1.24656
2654 4 1 0.116888 7.82106 0.474102
2657 4 1 1.77049 7.38165 0.122778
2653 4 1 0.838295 7.96868 1.47653
2661 4 1 3.65635 7.89296 0.609242
2463 4 1 -8.2484 9.46595 2.02722
2462 4 1 -8.94732 8.58012 2.38701
2465 4 1 -7.04108 9.17751 0.995255
2467 4 1 -5.86828 8.96739 2.31682
2466 4 1 -6.28422 8.25643 1.41837
2464 4 1 -7.8554 10.0572 1.00803
2469 4 1 -5.88193 8.9897 2.40285
2641 4 1 -3.34337 9.59273 1.81786
2468 4 1 -4.74517 8.94021 2.06925
2642 4 1 -3.84499 10.4875 1.12186
2633 4 1 -2.48309 9.14489 1.2154
2638 4 1 -1.11376 9.26291 2.34125
2636 4 1 -1.27866 9.6165 1.46816
2631 4 1 -1.87655 8.59726 2.25287
2644 4 1 -2.6273 10.6858 0.623052
2649 4 1 -0.443343 9.91131 0.527672
2637 4 1 -2.06336 9.91421 2.3331
2635 4 1 -1.45092 8.46812 1.36114
2632 4 1 -1.85463 8.07817 1.19801
2651 4 1 -0.248231 9.24073 0.261148
2652 4 1 -0.178643 8.4854 1.20117
2646 4 1 -1.45487 9.34953 0.428763
2650 4 1 0.648135 9.88515 0.0464096
2660 4 1 2.99576 8.76576 1.07008
2668 4 1 5.36144 9.59964 0.772392
2669 4 1 6.03783 8.60405 1.22749
2670 4 1 6.0664 9.11241 2.3221
2648 4 1 -0.662985 11.0596 0.348708
3113 4 1 11.0665 11.0311 2.45641
3112 4 1 11.9531 11.8395 2.43634
3110 4 1 12.0346 11.9347 2.6758
3276 4 1 14.7115 18.4893 1.80837
3280 4 1 15.6277 20.0803 2.53497
3279 4 1 14.8559 19.7885 1.65344
3284 4 1 14.3143 21.3635 0.688645
3277 4 1 14.721 19.6954 1.69276
3278 4 1 14.8781 19.0598 2.62715
3282 4 1 15.1832 21.31 2.01375
3283 4 1 14.8193 22.2394 1.29823
3286 4 1 14.5729 21.6844 0.440416
3287 4 1 15.761 21.7944 0.811986
3285 4 1 14.0755 22.4655 1.24393
3289 4 1 17.1698 22.3835 0.330868
2239 4 1 -26.8917 1.49598 4.53478
2240 4 1 -26.331 2.14613 5.35547
2238 4 1 -26.0397 0.572621 4.61271
2580 4 1 -1.2752 1.34218 4.31216
2579 4 1 -2.05011 1.17236 5.15302
2582 4 1 -2.45652 1.87923 3.34562
2577 4 1 -1.58154 1.14071 5.10636
2581 4 1 -2.13295 0.75752 3.85204
2591 4 1 -1.98964 2.13768 4.85228
2543 4 1 5.34512 2.22788 3.19066
2540 4 1 3.70939 1.82971 3.06944
2541 4 1 3.90493 1.65938 4.26673
2542 4 1 5.09697 1.97664 4.33863
2795 4 1 14.0284 2.56536 4.05878
2777 4 1 17.8333 0.953363 5.37365
2584 4 1 -3.60603 3.27508 2.93596
2583 4 1 -3.1001 2.75294 3.89349
2587 4 1 -2.16612 4.12181 3.34039
2609 4 1 -0.92431 4.99311 3.1534
2607 4 1 -1.00254 4.97574 2.73897
2606 4 1 -1.12251 4.58434 3.92787
2588 4 1 -1.93689 3.33283 4.17016
2604 4 1 -0.546621 5.07699 4.94243
2479 4 1 -2.14412 5.35633 5.36512
2590 4 1 -1.83803 2.86364 3.89774
2589 4 1 -0.896989 3.53566 3.64668
2612 4 1 1.60496 4.60367 3.55177
2611 4 1 1.22442 5.31862 2.69315
2605 4 1 0.0401151 4.98136 3.87409
2603 4 1 0.0640779 4.89245 3.84639
2602 4 1 1.0514 4.401 4.49867
2600 4 1 1.26285 4.17517 4.42215
2601 4 1 0.436506 3.55246 5.00733
2537 4 1 4.35201 4.09075 3.08923
2535 4 1 3.66019 4.47723 3.71404
2534 4 1 4.11954 5.11878 2.88657
2545 4 1 4.72604 3.44131 3.93726
2547 4 1 5.03577 4.23653 4.03549
2546 4 1 4.68951 3.74688 5.09218
2548 4 1 5.00332 4.53143 5.18182
2544 4 1 5.90836 3.18099 3.63397
2797 4 1 13.6825 4.81484 4.58691
2794 4 1 14.2402 2.82741 5.17843
2796 4 1 13.4838 3.61105 4.33909
2932 4 1 23.5582 3.03563 4.95705
2931 4 1 22.4822 2.98756 5.37602
2459 4 1 -8.64237 7.59039 3.03594
2472 4 1 -5.91698 7.60113 4.414
2471 4 1 -5.615 7.89394 3.34599
2477 4 1 -3.70236 6.77383 5.02891
2473 4 1 -5.1285 7.99317 5.30049
2476 4 1 -4.54214 7.70591 4.82903
2628 4 1 -2.55956 6.0901 2.9693
2629 4 1 -2.19617 7.25116 3.0631
2478 4 1 -2.56107 6.38916 4.93281
2514 4 1 -1.41429 7.78594 5.34168
2610 4 1 0.038364 5.58481 2.82146
2531 4 1 1.85458 7.04038 4.26409
2529 4 1 1.58613 6.70223 5.14381
2530 4 1 1.64936 7.94238 4.9302
2532 4 1 2.74496 6.40039 3.64082
2533 4 1 3.44791 6.08263 2.69754
2694 4 1 9.94691 7.40218 3.14639
2676 4 1 8.74175 7.97869 4.03018
2695 4 1 9.4798 6.89021 4.18882
2696 4 1 9.80243 5.87956 4.71296
2693 4 1 10.2737 7.12761 4.32462
2692 4 1 11.5224 7.08435 4.45018
2691 4 1 12.1343 6.38279 5.21878
2688 4 1 13.0831 7.7226 4.61516
2690 4 1 11.9783 7.17625 4.2526
2689 4 1 12.1611 7.60415 5.31134
2798 4 1 14.3014 5.45949 5.33197
2801 4 1 16.6018 6.81761 5.04434
2452 4 1 -11.253 10.5043 4.0001
2453 4 1 -10.857 9.78881 4.92552
2451 4 1 -11.2005 10.5405 5.18885
2454 4 1 -11.3094 10.1835 3.87669
2458 4 1 -9.37456 8.11259 3.79193
2457 4 1 -8.61841 9.08844 3.69537
2456 4 1 -9.70597 8.94988 3.08748
2455 4 1 -10.4711 9.277 4.01938
2630 4 1 -2.74884 8.32669 3.01672
2640 4 1 -2.96557 9.54181 2.8949
2639 4 1 -1.85085 9.88583 3.12997
2515 4 1 -0.347802 8.4527 5.13133
2671 4 1 7.05086 8.85255 2.85961
2673 4 1 7.35162 9.06073 3.53717
2675 4 1 8.04104 8.19023 4.89353
2674 4 1 7.48613 9.1978 4.73398
2672 4 1 8.16858 8.60653 2.81232
2677 4 1 9.20626 9.00015 4.45294
2680 4 1 10.7447 10.6845 3.60162
2679 4 1 9.76589 10.2126 4.12187
2678 4 1 10.3312 9.17077 4.15996
2681 4 1 11.0241 9.6659 2.91176
2682 4 1 11.2421 10.4903 3.71288
2685 4 1 11.0833 10.3836 4.6116
2686 4 1 12.0676 9.7773 4.74495
2687 4 1 12.2423 8.53137 4.81434
2448 4 1 -13.8397 11.2071 5.14051
3114 4 1 10.426 11.6138 3.27078
3115 4 1 10.5562 12.7446 3.70292
2684 4 1 12.0249 11.0549 4.37973
2683 4 1 10.9128 11.1092 4.758
3109 4 1 12.5027 12.7581 3.3916
3111 4 1 11.2325 11.0397 2.7971
3108 4 1 12.5537 12.6117 4.49908
3107 4 1 12.2659 11.6562 5.188
3116 4 1 11.0315 12.4997 4.84113
3271 4 1 15.8177 17.606 4.80954
3272 4 1 15.6038 18.6025 4.19253
3275 4 1 14.8049 18.9728 2.86546
3273 4 1 14.6951 19.4299 4.21678
3274 4 1 15.6753 19.4873 3.53935
3281 4 1 14.7351 20.8207 2.97983
2241 4 1 -26.6912 1.92999 6.40911
2243 4 1 -25.294 1.24149 7.89887
2242 4 1 -26.1726 1.15064 7.10305
2244 4 1 -25.0448 2.26837 7.21761
2245 4 1 -26.1619 1.80912 7.57375
2571 4 1 -0.529476 0.377547 7.64334
2573 4 1 -1.15256 0.132084 7.26271
2578 4 1 -1.44778 1.04985 6.23841
2574 4 1 -2.13011 0.364193 6.68774
2576 4 1 -2.25283 0.643535 5.87054
2592 4 1 -0.933503 2.34027 5.45469
2594 4 1 -0.986445 2.43575 7.21429
2596 4 1 -1.01096 2.47877 7.06686
2570 4 1 -0.649687 1.5396 8.0186
2561 4 1 2.46467 2.51259 7.69768
2554 4 1 3.62345 2.15508 7.35548
2553 4 1 4.62017 1.62133 7.70347
2791 4 1 13.0595 1.73937 7.31405
2786 4 1 15.1482 0.638717 7.31544
2793 4 1 13.546 2.28783 6.04399
2789 4 1 14.5774 1.19872 7.35211
2788 4 1 15.0747 0.0662018 7.21263
2787 4 1 14.7117 0.693237 6.16109
2773 4 1 18.841 1.0825 6.38161
2772 4 1 18.4905 1.59615 7.43155
2785 4 1 16.2331 0.293023 6.80199
2774 4 1 19.1029 0.302961 5.56684
2776 4 1 18.9376 0.509966 5.67064
2775 4 1 19.8294 1.00123 6.28842
2771 4 1 19.053 2.4789 7.99515
2936 4 1 21.0626 0.430157 7.47009
2935 4 1 21.9427 1.21409 7.02067
2934 4 1 22.4365 1.99416 6.32966
2881 4 1 25.3415 1.34051 6.36168
2880 4 1 24.8936 0.834763 7.40536
2879 4 1 25.9592 1.41436 7.61433
2882 4 1 26.2163 0.930031 5.56513
2875 4 1 27.2982 0.874606 7.41237
2874 4 1 27.8114 1.94066 7.10847
2873 4 1 26.9647 2.45087 7.86036
2884 4 1 26.9603 0.11692 5.62378
2247 4 1 -26.3105 3.64363 7.99718
2593 4 1 -1.11448 3.15421 6.36272
2484 4 1 -1.10888 5.03898 7.37871
2595 4 1 -0.239721 3.42599 7.11767
2482 4 1 -1.85922 4.78452 5.98396
2483 4 1 -2.23644 4.60045 7.0972
2597 4 1 -0.0105835 3.01935 6.78129
2527 4 1 1.51087 5.27712 6.54449
2526 4 1 1.61532 4.13846 6.90836
2598 4 1 0.524828 3.70768 6.01012
2599 4 1 1.65497 3.75206 5.51984
2525 4 1 2.50957 4.80132 6.42197
2559 4 1 1.60362 4.4736 7.95826
2551 4 1 5.25276 3.29378 6.51465
2552 4 1 4.95179 2.82066 7.57851
2550 4 1 4.03784 3.21617 6.41895
2549 4 1 5.02808 3.63624 5.96546
2555 4 1 3.4969 3.34731 7.3922
2556 4 1 3.16003 4.526 7.51936
2699 4 1 10.5388 4.63124 5.87275
2700 4 1 10.1774 4.68389 6.98021
2698 4 1 9.61426 4.64127 6.64266
2792 4 1 12.8351 2.78817 6.94693
2713 4 1 15.0445 3.88189 7.01409
2711 4 1 14.4016 4.91321 6.71061
2714 4 1 15.0758 4.93897 7.70066
2712 4 1 13.8956 4.01335 7.29813
2710 4 1 14.0107 5.12506 7.75504
2718 4 1 17.0481 5.30261 6.17369
2717 4 1 16.2893 4.99975 7.07436
2719 4 1 17.9251 4.5234 6.39389
2715 4 1 16.3059 4.65711 7.61012
2720 4 1 18.6332 4.14581 5.62353
2724 4 1 18.3314 3.69224 7.33276
2725 4 1 17.7098 4.77224 7.61226
2770 4 1 19.7621 3.04869 7.17084
2723 4 1 19.1585 3.52187 6.41766
2721 4 1 18.9088 3.92056 6.70145
2722 4 1 20.1554 3.90319 6.88205
2726 4 1 18.8546 5.05996 7.41789
2925 4 1 21.2745 4.95093 6.5259
2933 4 1 23.165 2.93314 6.12968
2930 4 1 23.2353 3.90681 5.43614
2929 4 1 23.3385 4.61282 6.31994
2927 4 1 22.0432 5.29338 7.38041
2926 4 1 22.4068 4.73541 6.37145
2870 4 1 26.8414 3.57371 7.51558
2866 4 1 25.2653 4.87925 6.37036
2867 4 1 26.3274 4.83884 6.79663
2868 4 1 26.7831 4.23982 7.68392
2865 4 1 24.4068 5.24329 7.01732
2872 4 1 27.4056 3.19793 7.11523
2475 4 1 -3.65074 7.83405 5.74159
2481 4 1 -1.41413 5.87029 5.67497
2480 4 1 -2.17525 5.40262 6.5293
2486 4 1 -0.614365 5.47614 7.25063
2487 4 1 -0.73299 6.66402 7.01854
2502 4 1 -1.51515 8.02358 7.80605
2511 4 1 -0.589593 7.82682 5.80529
2512 4 1 -1.72545 8.04428 5.39858
2513 4 1 -1.963 6.90793 5.8857
2488 4 1 0.371588 6.83644 7.33166
2528 4 1 1.23766 5.62246 5.46891
2524 4 1 1.69784 5.63343 6.44788
2522 4 1 2.30738 6.8594 6.10495
2521 4 1 2.56564 7.64627 7.00178
2520 4 1 1.51773 8.03974 6.58042
2489 4 1 0.51409 5.98553 6.41395
2490 4 1 0.241359 6.93877 7.0649
2523 4 1 2.8924 5.86377 6.50261
2701 4 1 10.0782 5.81857 7.10504
2702 4 1 10.5737 6.35783 6.10414
2697 4 1 9.42378 5.54706 5.74096
2703 4 1 11.3943 6.98283 6.63032
2707 4 1 12.2744 7.54193 7.92075
2704 4 1 12.2628 6.22992 6.95035
2706 4 1 12.6467 6.68087 7.12424
2800 4 1 15.5543 6.63356 5.67386
2799 4 1 14.9506 5.72629 6.21674
2803 4 1 15.7111 6.46792 7.07866
2716 4 1 15.9008 5.71511 8.03852
2805 4 1 15.6375 7.06258 6.99253
2804 4 1 14.5522 6.50669 6.94449
2802 4 1 16.3877 7.11362 6.21718
2729 4 1 19.7042 6.7597 6.14759
2730 4 1 20.415 7.44866 6.79352
2924 4 1 20.4377 5.62248 7.0964
2727 4 1 19.5348 5.85433 6.76647
2728 4 1 20.2798 6.7406 7.2774
2928 4 1 22.892 5.77112 6.59648
2731 4 1 21.6111 7.57657 6.46798
2732 4 1 22.6472 7.63426 5.78422
2864 4 1 25.3574 6.03566 7.06448
2446 4 1 -14.7543 10.7227 6.70017
2450 4 1 -12.2281 10.421 5.85245
2474 4 1 -4.54403 8.53072 6.18716
2510 4 1 -0.884821 8.9799 5.8856
2509 4 1 -1.52844 8.97507 6.88373
2508 4 1 -1.36516 10.1563 7.29397
2505 4 1 -1.98159 10.6149 7.60406
2519 4 1 1.27868 8.30304 7.77158
2516 4 1 0.205419 8.86961 6.18975
2517 4 1 0.246384 8.3809 7.26832
3094 4 1 12.7325 10.4751 5.83737
3095 4 1 12.4485 10.5552 6.98266
3091 4 1 11.5496 10.228 7.88966
3092 4 1 11.6949 10.0837 6.71379
3093 4 1 12.6633 10.5457 7.00639
2806 4 1 15.9566 8.22101 6.82139
2807 4 1 15.4723 8.98775 7.66029
2811 4 1 17.4444 10.5914 7.25234
2810 4 1 16.6219 9.63375 7.2206
2809 4 1 16.4476 8.6716 7.90628
2735 4 1 23.0794 9.56368 7.18738
2733 4 1 21.9935 8.64499 5.61392
2734 4 1 22.905 9.45221 5.94384
2736 4 1 23.9473 9.98273 7.81284
2737 4 1 24.8494 9.79491 7.10602
2739 4 1 25.574 10.3968 7.17755
2445 4 1 -14.7761 11.7337 7.39733
2444 4 1 -14.2995 12.6788 7.05374
2447 4 1 -14.7147 11.6862 5.91236
2449 4 1 -12.7071 11.351 5.44182
3119 4 1 10.3549 12.9968 6.10386
3117 4 1 11.4798 12.0859 5.93383
3118 4 1 11.31 13.1235 5.40282
3106 4 1 12.3763 11.8096 6.33193
3105 4 1 13.1942 12.4001 6.92682
3104 4 1 14.2714 12.9372 6.53733
3102 4 1 14.9912 13.2258 7.59091
3103 4 1 15.3275 12.3504 6.7542
2814 4 1 17.2226 12.122 7.96138
2813 4 1 17.1494 11.307 7.08428
2738 4 1 24.5486 10.9963 7.26396
2432 4 1 -19.2472 15.5897 7.65704
2426 4 1 -18.8763 14.6914 8.07612
2436 4 1 -16.4199 14.8858 7.57529
2428 4 1 -18.4614 13.8972 7.96025
2429 4 1 -17.853 14.7036 7.35105
2430 4 1 -17.4327 15.6258 6.6503
2431 4 1 -18.0826 15.6491 7.67357
2443 4 1 -14.2114 13.6025 6.25722
2442 4 1 -13.5072 14.5136 6.37988
2440 4 1 -13.7495 15.7716 6.98754
2441 4 1 -13.8956 14.667 7.44823
2438 4 1 -14.4419 15.4465 6.9027
2437 4 1 -15.1739 14.681 7.33502
2439 4 1 -13.5533 14.6871 6.60871
3125 4 1 9.61419 14.8408 7.22716
3123 4 1 10.3738 13.9114 6.96008
3122 4 1 10.0425 14.0821 5.81527
3126 4 1 8.46109 14.5967 7.32376
3120 4 1 10.2724 13.702 7.12966
3121 4 1 10.9326 14.4554 6.47703
3172 4 1 12.3009 18.7983 7.1064
3270 4 1 15.6223 18.1661 5.89169
3256 4 1 16.564 17.9177 6.08916
3257 4 1 17.3479 18.6802 5.60946
3254 4 1 17.5559 18.6933 6.88481
3255 4 1 17.3315 18.7981 5.70475
3247 4 1 20.2855 17.9614 7.57479
3245 4 1 19.9073 17.6575 7.61121
3248 4 1 19.4666 18.7942 7.17578
3173 4 1 12.9967 19.2217 7.95746
3171 4 1 11.373 19.5552 7.43026
3169 4 1 11.7445 19.8735 7.99032
3259 4 1 15.637 19.3148 6.8718
3261 4 1 15.1687 19.3221 7.62005
3269 4 1 15.2437 19.3575 5.74956
3267 4 1 14.5455 21.0314 5.9163
3268 4 1 14.7525 20.0795 6.56706
3264 4 1 15.6508 20.4557 8.00437
3266 4 1 15.4453 20.9504 6.67099
3260 4 1 16.2555 18.8924 7.71317
3258 4 1 16.2046 19.1447 5.82102
3252 4 1 18.5778 20.6825 7.79614
3253 4 1 17.9414 19.7659 7.34298
3251 4 1 18.7688 19.927 6.85382
3249 4 1 20.0872 19.416 8.02502
3250 4 1 19.2809 20.2739 7.904
3265 4 1 15.5994 21.6482 7.65973
2246 4 1 -26.2837 2.57571 8.56919
2569 4 1 -0.492424 0.953866 8.9846
2567 4 1 1.43887 1.67285 9.964
2568 4 1 0.499705 1.51722 9.3456
2566 4 1 2.60714 1.373 10.0347
2562 4 1 2.28247 1.69578 8.54689
2563 4 1 3.23511 1.86852 9.17455
2565 4 1 3.81616 1.53789 9.93686
2564 4 1 4.05654 2.67471 9.45683
3051 4 1 13.0483 0.221573 10.3049
3053 4 1 13.1472 0.434115 10.2795
3055 4 1 13.1283 2.32458 9.72433
3047 4 1 11.448 0.30369 10.116
3054 4 1 13.0043 1.19836 9.43148
3048 4 1 11.1022 1.07326 9.27183
3052 4 1 12.4245 0.684049 9.40642
2790 4 1 13.7816 1.3657 8.26416
3059 4 1 15.1144 2.49304 10.0045
2937 4 1 21.3636 1.33748 8.11192
2938 4 1 21.9033 0.368099 8.12807
2942 4 1 23.1034 0.0886699 9.82411
2895 4 1 25.3942 0.174305 9.69091
2896 4 1 24.9683 0.116552 8.54435
2898 4 1 24.4215 1.34664 9.95274
2876 4 1 26.7885 0.281753 8.36215
2878 4 1 26.6511 1.46652 8.6444
2897 4 1 24.8211 1.3355 8.76848
2877 4 1 27.4832 0.926234 9.16636
2250 4 1 -25.7159 3.98256 8.92831
2249 4 1 -25.8819 3.15304 9.78971
2248 4 1 -25.6091 2.81543 8.69705
2251 4 1 -24.9349 3.93421 9.74653
2252 4 1 -23.7762 4.32739 9.8254
2254 4 1 -24.0192 3.55352 10.3146
2253 4 1 -23.0814 4.2415 10.762
2255 4 1 -22.9107 4.04963 10.4347
2283 4 1 -18.1809 5.22811 10.1802
2485 4 1 -0.321487 4.68375 8.19362
2558 4 1 2.53808 5.14834 8.22852
2560 4 1 1.937 3.3369 8.34264
2557 4 1 2.94263 3.99718 8.51924
3056 4 1 13.9321 2.86146 10.3869
3060 4 1 15.5981 2.84686 8.92119
3061 4 1 16.3334 3.69866 8.57113
3063 4 1 17.6142 4.64694 8.59155
3062 4 1 16.3587 4.8531 8.69518
3064 4 1 16.7265 5.3791 8.8514
2768 4 1 21.0519 3.72241 8.75354
2769 4 1 20.0429 3.17665 8.38562
2922 4 1 20.6662 4.9156 8.87856
2921 4 1 19.6307 5.18861 9.22591
2914 4 1 20.5845 3.4989 9.91992
2767 4 1 21.5566 4.08977 9.79849
2913 4 1 21.678 3.05279 10.2509
2869 4 1 25.8191 3.78806 8.18152
2871 4 1 27.4292 3.04734 8.3546
2284 4 1 -18.7456 5.97328 9.53552
2285 4 1 -17.9425 6.05035 10.4077
2501 4 1 -0.948485 7.44785 8.67059
2500 4 1 -2.08895 7.69251 8.39074
2495 4 1 -0.763772 7.76267 10.5177
2492 4 1 0.117004 7.54962 9.36485
2491 4 1 0.314151 7.08965 8.2054
2493 4 1 0.688913 7.50183 10.4153
2705 4 1 12.054 6.63953 8.10914
2708 4 1 13.3443 7.20431 8.37107
2709 4 1 13.4129 6.02407 8.36339
3065 4 1 16.1361 6.20151 9.53905
3066 4 1 17.1889 6.10394 10.139
3067 4 1 17.3536 6.17022 9.01794
3068 4 1 16.8442 7.06462 8.36708
2920 4 1 20.4098 5.68176 9.95532
2923 4 1 20.2261 5.92153 8.30047
2918 4 1 20.3741 5.70416 10.284
2919 4 1 21.5551 5.95621 10.1919
2862 4 1 24.1769 5.83463 9.14568
2861 4 1 23.9154 6.84619 9.56404
2863 4 1 24.6532 5.9821 8.09836
2860 4 1 24.2795 7.96229 9.81184
2497 4 1 -2.77687 8.75119 10.6593
2498 4 1 -2.81818 8.74634 9.46052
2503 4 1 -2.44835 8.50362 8.38198
2504 4 1 -2.43668 9.74019 8.26071
2499 4 1 -1.71838 8.32188 9.38701
2496 4 1 -1.51793 8.63371 10.4313
2507 4 1 -1.20489 9.94541 8.49898
2518 4 1 0.488432 9.17839 8.22643
2494 4 1 0.00849975 8.09381 9.62884
3088 4 1 11.6031 10.5626 10.4119
3096 4 1 12.607 10.4487 8.14741
2808 4 1 15.7902 8.88241 8.8807
3072 4 1 15.9577 8.51915 10.7555
3070 4 1 17.2704 9.05832 9.05578
3071 4 1 16.7134 9.04415 10.0592
3069 4 1 17.503 8.09394 8.3793
3073 4 1 16.2019 9.64352 10.7065
2859 4 1 23.6451 9.03965 9.97719
2854 4 1 22.9789 9.81958 10.5919
2857 4 1 23.2928 8.43152 10.3881
2856 4 1 23.9574 9.37784 10.4963
2740 4 1 25.6537 9.92415 8.215
2742 4 1 25.7032 10.1039 9.21104
2743 4 1 25.5275 10.5527 10.306
2403 4 1 -22.08 12.7498 10.5842
2404 4 1 -21.1257 12.9411 9.90371
2506 4 1 -1.82274 10.9467 8.69923
3129 4 1 7.47803 13.2554 9.1461
3130 4 1 8.47425 13.1771 9.7835
3131 4 1 9.57638 13.118 10.3001
3132 4 1 10.2106 12.9695 9.37042
3133 4 1 10.3704 11.7886 8.8788
3097 4 1 12.8454 11.4206 8.92841
3089 4 1 11.165 11.3183 9.50228
3090 4 1 10.8359 10.9452 8.4985
3134 4 1 11.0091 12.7342 8.61664
3135 4 1 10.9114 12.9251 9.77967
3098 4 1 12.738 12.3748 9.51791
3136 4 1 12.0411 12.9642 10.0489
3087 4 1 12.292 11.4657 10.734
3099 4 1 13.4744 13.3152 9.66716
3101 4 1 14.0958 13.4001 8.35897
3100 4 1 14.5576 12.9072 9.33155
2815 4 1 18.0323 12.8771 8.16814
2816 4 1 17.151 12.1657 8.70306
2812 4 1 16.8294 11.0184 8.17468
2817 4 1 17.2115 12.5381 9.86616
2851 4 1 21.189 11.1799 10.5166
2850 4 1 20.1745 11.8798 10.7299
2745 4 1 23.9091 12.0163 9.45425
2746 4 1 24.0729 10.9442 10.0329
2853 4 1 22.3624 10.7877 10.2078
2835 4 1 22.4191 12.0955 10.7303
2741 4 1 25.1236 10.9284 8.60731
2744 4 1 24.4423 10.9948 9.78309
2398 4 1 -22.5322 14.2475 10.2123
2397 4 1 -21.5255 14.5996 10.7131
2425 4 1 -19.2403 14.5421 9.22794
2423 4 1 -19.2743 14.9164 9.89879
2424 4 1 -18.2518 14.2429 9.76444
2427 4 1 -18.6618 13.9676 9.10092
2435 4 1 -16.5984 15.8999 8.22221
2383 4 1 -14.9376 15.4865 9.286
2382 4 1 -15.4586 15.8652 10.2535
2380 4 1 -16.1048 15.8017 10.5978
2366 4 1 -12.7968 13.5896 10.3381
3127 4 1 7.60984 15.0429 8.15936
3128 4 1 6.94634 14.2546 8.57147
3124 4 1 10.1822 14.2799 8.13462
3139 4 1 10.7022 14.8167 9.70687
3140 4 1 11.1571 13.8693 10.2025
3142 4 1 11.4144 16.0169 10.7418
3189 4 1 12.3285 16.1515 9.42473
3190 4 1 13.4379 15.7471 9.14864
3138 4 1 11.8273 14.2052 9.90747
3191 4 1 14.5829 15.9567 9.61411
3192 4 1 15.356 15.3856 10.3013
3238 4 1 17.6198 14.4942 9.63148
3239 4 1 18.1594 15.1895 8.89733
3199 4 1 17.8769 15.7176 10.6316
3235 4 1 18.175 13.669 9.47083
3236 4 1 17.8497 14.7881 9.92592
3234 4 1 17.2434 13.8376 10.307
3237 4 1 18.471 13.7298 9.63942
2825 4 1 20.5144 15.29 10.5856
2828 4 1 20.1038 16.0869 10.5347
2830 4 1 21.4737 15.6309 9.02143
2829 4 1 20.362 15.6015 9.54399
2824 4 1 19.8859 14.5823 9.95045
2831 4 1 21.5902 14.5625 8.59048
2833 4 1 22.8178 13.5967 10.0159
2832 4 1 22.2246 13.644 9.03333
2392 4 1 -19.9914 16.9545 10.0228
2393 4 1 -21.0847 16.9346 10.442
2391 4 1 -18.8571 17.2104 9.77449
2433 4 1 -18.4943 16.3875 8.17918
2387 4 1 -17.0641 18.6144 8.66906
2434 4 1 -17.58 16.234 8.87203
2390 4 1 -18.2644 17.5696 8.71882
2389 4 1 -17.1066 17.7341 8.46026
2388 4 1 -17.0909 17.9341 9.57992
2386 4 1 -17.0275 18.0059 9.66112
2384 4 1 -15.2654 16.6389 9.02342
2385 4 1 -16.0288 17.3736 9.50793
3170 4 1 11.3747 18.751 8.25405
3188 4 1 13.182 16.9261 9.20999
3174 4 1 12.928 18.5133 8.87366
3185 4 1 13.8697 17.7827 9.58947
3187 4 1 13.8023 17.8851 9.18758
3184 4 1 14.3224 16.8887 10.3267
3176 4 1 13.705 18.5727 10.3861
3194 4 1 15.5549 16.596 10.5512
3242 4 1 17.1911 18.0935 8.4616
3240 4 1 18.3288 16.293 9.32692
3241 4 1 17.5941 17.0353 8.78838
3243 4 1 18.3387 17.8475 8.80565
3198 4 1 17.0664 16.4142 9.9468
3197 4 1 17.3136 17.45 10.3051
3200 4 1 18.3303 16.8483 10.615
3244 4 1 19.4048 18.215 8.55827
3246 4 1 20.0966 17.6554 8.78595
2827 4 1 20.4568 17.234 10.5619
3175 4 1 13.0383 19.259 9.73952
3167 4 1 13.4362 20.5433 8.93982
3166 4 1 12.6031 21.066 9.48396
3168 4 1 12.2275 20.3731 8.97755
3165 4 1 11.5598 20.7865 9.00187
3163 4 1 12.7438 21.0863 10.3614
3263 4 1 14.7473 20.1394 8.76165
3262 4 1 15.5781 19.2602 8.68267
3186 4 1 14.3025 18.9415 9.53692
3178 4 1 13.8018 19.6024 10.2845
3164 4 1 12.0067 21.7111 9.62106
3046 4 1 11.7173 0.32245 11.2593
3045 4 1 12.1002 1.36061 11.9162
3044 4 1 12.0276 2.42784 11.6198
3029 4 1 12.7995 1.17495 13.2299
3034 4 1 14.5262 0.727068 12.6047
3032 4 1 14.6663 1.46261 13.1484
3031 4 1 14.7196 0.26122 12.889
3057 4 1 14.6684 2.07496 10.9586
3030 4 1 13.4805 0.292123 12.7447
3035 4 1 14.2544 1.58177 13.4057
3036 4 1 14.5703 2.61948 12.9193
3038 4 1 14.0169 2.57637 12.172
2912 4 1 21.3683 2.45404 11.2578
2904 4 1 21.0822 1.4806 12.7551
2901 4 1 22.6684 0.735306 12.3168
2899 4 1 23.8844 1.8548 10.8491
2900 4 1 23.5851 1.24192 11.8103
2903 4 1 21.7044 1.36932 11.6781
2905 4 1 21.7319 2.57911 12.9545
2902 4 1 21.5475 0.286534 12.1031
2256 4 1 -23.3147 4.05773 11.6101
2257 4 3 -23.1737 3.03951 10.9107
2259 4 1 -22.3078 4.19015 11.9667
2258 4 1 -22.8864 3.20767 12.1501
2260 4 1 -22.0985 5.17024 12.7081
2261 4 1 -22.3366 4.16015 13.2607
2264 4 1 -23.0208 5.14298 13.0431
2262 4 1 -22.9408 5.1122 13.207
2282 4 1 -18.928 5.04573 11.1502
2281 4 1 -19.8322 4.3161 11.3251
2279 4 1 -19.0009 3.34464 12.4943
2278 4 1 -19.6757 4.18439 13.1412
2280 4 1 -19.2052 3.24798 11.2914
2277 4 1 -19.1176 4.03107 12.0765
2276 4 1 -18.1371 4.81653 11.9711
2275 4 1 -18.3599 4.83436 13.1461
3043 4 1 12.4806 3.56105 11.262
3040 4 1 12.8562 4.29946 12.33
3041 4 1 12.4816 4.03709 11.1201
3039 4 1 13.4565 3.38085 12.9032
3058 4 1 14.8107 3.2594 10.8303
3037 4 1 14.9489 3.42398 12.2031
3042 4 1 13.4627 4.15831 11.7512
2911 4 1 21.001 2.98257 12.25
2915 4 1 20.4343 3.36461 11.1622
2916 4 1 21.0445 4.37275 10.8152
2917 4 1 20.6383 5.3423 11.3968
2910 4 1 20.9311 2.96747 13.4116
2765 4 1 22.6039 3.57661 11.8929
2764 4 1 23.3077 4.38972 11.3439
2766 4 1 22.2016 3.76589 10.8298
2759 4 1 23.201 5.26042 12.0966
2763 4 1 24.4135 4.83721 11.2818
2266 4 1 -24.5518 6.82801 13.4458
2265 4 1 -23.9288 5.86346 13.0482
2289 4 1 -19.1761 6.81529 12.0008
2288 4 1 -20.2217 6.30289 12.4797
2287 4 1 -19.5722 6.40554 11.4996
2292 4 1 -18.93 7.73918 12.6575
2272 4 1 -19.4835 5.61051 13.2689
2286 4 1 -18.5866 6.85803 10.9587
2290 4 1 -18.1374 6.51061 12.4448
2291 4 1 -18.0408 7.48484 11.7983
2758 4 1 24.0087 5.86721 12.7673
2760 4 1 23.5957 5.82923 11.0735
2762 4 1 24.7827 5.87797 10.8495
2761 4 1 24.4372 5.45943 11.8944
2757 4 1 24.3132 6.93419 12.3884
2408 4 1 -19.1597 10.5108 12.4496
2409 4 1 -18.3423 10.509 13.2121
3083 4 1 13.2787 9.0572 12.4132
3085 4 1 12.7082 10.4851 12.6375
3084 4 1 12.2512 9.39568 12.8591
3074 4 1 15.1269 9.20692 10.9963
3075 4 1 14.3817 9.25528 11.9859
3082 4 1 13.6098 10.1412 12.1763
3081 4 1 13.8314 9.33488 13.1091
3079 4 1 14.7431 8.4272 13.2233
3080 4 1 13.7686 8.28761 12.6518
3076 4 1 14.8452 8.26911 11.524
3077 4 1 15.5796 8.52072 12.4401
3078 4 1 14.6052 8.11899 11.9928
2858 4 1 23.4409 9.15456 11.2288
2756 4 1 23.9315 8.09525 12.833
2755 4 1 23.9682 9.17455 13.4588
2753 4 1 22.7686 8.98192 12.0443
2750 4 1 24.0723 10.6746 11.9864
2754 4 1 23.6486 8.4162 12.5347
2752 4 1 23.9442 9.32583 12.1186
2852 4 1 21.8409 10.7673 11.2994
2855 4 1 23.0767 8.63247 10.9893
2839 4 1 21.7863 10.3754 13.1567
2751 4 1 24.9477 9.85553 11.6623
2407 4 1 -19.4039 11.2547 11.4965
2406 4 1 -20.4446 11.3373 10.7937
2405 4 1 -20.6331 12.5145 10.9657
2370 4 1 -14.7357 13.3612 11.2772
2371 4 1 -15.7682 12.8927 11.084
3086 4 1 12.2553 11.3945 11.9969
3216 4 1 15.7219 12.4213 13.4374
2818 4 1 16.7328 13.0398 10.898
2819 4 1 17.901 12.9126 10.8717
3214 4 1 16.5831 12.9077 12.5801
3213 4 1 17.7505 13.1417 12.5165
3215 4 1 16.562 11.7229 12.8872
3217 4 1 16.8248 12.1151 13.0215
3211 4 1 18.0257 13.133 13.081
3212 4 1 18.3442 12.0565 12.6957
2821 4 1 19.0422 12.7628 12.4675
2822 4 1 19.5671 12.7328 11.3574
2840 4 1 20.7972 10.893 12.8614
2820 4 1 19.0931 13.0627 11.3203
2849 4 1 21.1535 11.6508 11.3245
2848 4 1 20.75 11.8077 12.4831
2748 4 1 24.1875 11.0232 12.1465
2747 4 1 23.5583 11.2138 11.0624
2841 4 1 21.8767 11.1451 12.3137
2837 4 1 23.2933 11.8682 12.6901
2836 4 1 22.8053 11.3974 11.6648
2838 4 1 22.4727 11.0894 12.4379
2834 4 1 22.0374 13.2051 10.9202
2847 4 1 21.804 12.4821 12.6172
2749 4 1 24.5515 11.2415 11.0554
2399 4 1 -21.6628 14.3117 11.1324
2400 4 1 -22.753 13.9852 11.5061
2401 4 1 -22.078 14.3795 12.3116
2402 4 1 -22.3178 13.6392 11.3172
2422 4 1 -19.2424 15.4056 10.9831
2396 4 1 -21.263 15.7099 11.2784
2394 4 1 -21.4974 15.9496 11.0292
2420 4 1 -19.4959 15.8215 12.0005
2414 4 1 -19.9591 13.9214 13.0898
2416 4 1 -19.1751 13.5676 12.0797
2418 4 1 -18.8132 14.1379 12.0729
2373 4 1 -16.2387 14.8621 11.6838
2419 4 1 -18.5978 15.1932 11.7052
2372 4 1 -16.4883 13.7553 11.4433
2374 4 1 -16.5963 15.9535 12.0216
2417 4 1 -18.6129 13.5935 13.0772
2415 4 1 -18.8156 13.5077 13.1579
2379 4 1 -15.2304 15.9176 11.4758
2381 4 1 -15.164 15.9699 11.3338
2369 4 1 -13.9602 14.2869 11.5666
2363 4 1 -14.1946 15.7798 11.8947
2361 4 1 -13.6371 15.8354 11.506
2359 4 1 -15.1534 15.1978 12.8563
2360 4 1 -14.0951 15.6467 12.5716
2365 4 1 -12.4834 14.5438 11.0339
2367 4 1 -11.9765 13.8578 11.1258
2368 4 1 -13.09 13.5452 11.6321
2364 4 1 -13.1081 15.3634 11.7113
3137 4 1 12.1392 13.7488 11.0222
3141 4 1 10.9448 14.9238 10.8577
3193 4 1 14.5542 16.0024 10.9045
3229 4 1 15.7698 15.3991 13.4528
3230 4 1 15.5149 15.5195 12.333
3228 4 1 15.704 14.278 13.1692
3195 4 1 16.2459 15.6022 10.8263
3231 4 1 16.7162 15.6432 12.5857
3233 4 1 16.1872 14.0236 10.9078
3232 4 1 16.5058 14.6664 11.9753
3210 4 1 18.6741 14.0265 13.3983
2823 4 1 20.123 13.7795 10.9276
2395 4 1 -20.6445 16.674 10.924
2421 4 1 -18.4949 16.2065 11.5455
2377 4 1 -17.2888 16.7567 11.4569
2376 4 1 -17.7837 16.4524 12.5649
2378 4 1 -16.2876 16.2185 11.0964
2375 4 1 -16.6814 16.8469 12.8321
2362 4 1 -13.7574 16.8774 12.0919
3182 4 1 13.2005 17.2454 12.339
3181 4 1 12.9948 18.2897 11.6762
3146 4 1 12.0869 17.5388 12.9802
3143 4 1 12.5323 16.2174 10.915
3144 4 1 11.9988 16.2047 12.0637
3145 4 1 11.1683 16.864 12.4769
3147 4 1 12.4359 18.5842 12.7676
3183 4 1 13.6221 16.6929 11.3041
3196 4 1 17.0943 16.3795 10.8376
3201 4 1 18.3114 17.8351 11.3567
3202 4 1 18.7235 17.1697 12.232
3204 4 1 18.6257 17.9195 13.2334
2826 4 1 20.4919 16.3067 11.2815
3203 4 1 19.5407 17.0854 13.1099
3179 4 1 13.0505 19.0426 11.1374
3180 4 1 11.9412 18.9462 11.5688
3177 4 1 14.7699 18.9814 10.7881
3162 4 1 13.6672 21.0565 11.2029
3159 4 1 13.4237 21.6347 11.7599
3158 4 1 14.3521 21.676 12.5441
3160 4 1 13.6807 22.5786 11.0956
3161 4 1 14.5463 21.8546 11.0067
2303 4 1 -16.5352 2.10149 15.9734
2305 4 1 -16.5965 2.04257 15.9212
2982 4 1 13.4042 0.640726 14.4599
2984 4 1 11.582 0.770402 14.8002
3028 4 1 12.8678 1.96379 14.1143
2983 4 1 12.5762 0.840395 15.3784
3033 4 1 13.9168 0.675129 13.6699
3026 4 1 14.8275 2.49468 14.6408
2955 4 1 23.5936 0.450269 15.1612
2953 4 1 23.0527 0.77811 15.0838
2954 4 1 23.7238 1.39055 14.3844
2952 4 1 23.4239 0.030812 14.266
2907 4 1 21.5602 2.44822 13.6376
2906 4 1 22.7374 2.30979 13.5854
2263 4 1 -23.2045 4.08071 13.5946
2315 4 1 -20.3799 3.91677 16.1322
2274 4 1 -19.1346 5.04223 13.9669
2316 4 1 -21.0545 4.13362 15.1633
2317 4 1 -20.716 4.83801 16.0004
2299 4 1 -15.7364 3.46532 15.769
2298 4 1 -15.4538 4.57344 15.6761
3027 4 1 13.8742 2.72517 13.9212
3025 4 1 14.7185 3.31994 15.4373
3023 4 1 13.6892 4.76659 15.7145
3024 4 1 13.7455 3.5585 16.0437
2909 4 1 21.3593 4.12168 13.4882
2908 4 1 22.1758 3.39239 13.9728
2268 4 1 -23.2178 7.77591 13.9586
2267 4 1 -24.0882 7.12219 14.5455
2269 4 1 -22.5549 6.81301 13.6479
2270 4 1 -21.4335 6.8182 13.9598
2273 4 1 -19.8432 5.74525 14.3573
2271 4 1 -20.4846 6.0451 13.7315
2294 4 1 -17.5581 6.54272 13.5899
2293 4 1 -17.9865 7.69667 13.5012
2297 4 1 -16.1781 5.64368 15.7923
2295 4 1 -17.3631 5.77538 14.5593
2296 4 1 -16.1438 6.09008 14.6381
2410 4 1 -19.0094 10.5838 14.1939
2411 4 1 -18.9031 11.748 14.2914
2342 4 1 -17.8804 12.8112 16.0185
2348 4 1 -17.5375 13.2492 14.8727
2349 4 1 -16.3904 13.3164 14.6893
2412 4 1 -18.3767 12.8064 13.9993
2351 4 1 -14.3594 13.2005 14.1077
2352 4 1 -13.195 13.0952 14.1583
3223 4 1 16.1171 13.1486 15.5784
3225 4 1 15.6231 12.6515 15.5706
3218 4 1 16.3245 11.2399 13.7645
3220 4 1 17.5124 12.6555 14.9429
3221 4 1 18.5147 13.0696 15.4971
3219 4 1 16.757 11.8552 14.7068
3222 4 1 17.3401 13.2946 15.8992
3224 4 1 16.5866 12.2063 15.9659
2845 4 1 21.4205 12.304 13.4981
2843 4 1 21.9672 11.8679 14.5264
2842 4 1 21.8158 11.1871 13.5881
2844 4 1 22.0138 13.0523 14.2648
2846 4 1 22.5046 12.7114 13.5326
2413 4 1 -19.4596 13.4619 14.1239
2347 4 1 -17.0444 14.2925 15.3483
2350 4 1 -15.3533 13.9086 14.5114
2353 4 1 -13.5759 14.1362 14.7103
2357 4 1 -13.7493 15.2144 14.3385
2358 4 1 -14.9191 15.3051 13.9843
2356 4 1 -13.4123 14.4739 15.1856
2354 4 1 -12.8127 14.9278 14.364
2355 4 1 -12.465 13.9064 14.6995
3227 4 1 15.55 14.1551 14.357
3206 4 1 18.8214 15.9104 13.6643
3226 4 1 16.3084 13.5511 15.09
3209 4 1 17.8203 14.7816 13.5176
3208 4 1 18.3802 14.1369 14.4359
3207 4 1 18.9154 15.1577 14.5639
3150 4 1 11.3233 17.6867 14.4055
3149 4 1 12.4484 18.1748 14.1397
3151 4 1 11.2547 18.8394 14.2266
3205 4 1 18.0738 16.918 13.64
3148 4 1 12.8366 19.2194 13.6877
3152 4 1 11.7143 19.2798 15.2777
3153 4 1 12.8441 19.3647 15.6969
3154 4 1 13.6514 19.6116 14.7192
3155 4 1 14.2591 20.2001 13.8036
3157 4 1 14.6001 20.9595 13.5454
3156 4 1 14.796 20.6588 14.7373
2304 4 1 -17.709 2.18099 16.3324
2306 4 1 -17.3451 1.73896 16.8853
2307 4 1 -16.333 0.970006 16.9501
2308 4 1 -16.7484 1.9825 17.3133
2301 4 1 -15.1268 2.02856 16.4781
2988 4 1 12.2558 0.688467 16.6484
2990 4 1 11.7767 1.24868 16.2663
2989 4 1 11.1137 0.229448 16.6217
2991 4 1 12.0137 0.860625 17.3182
3013 4 1 12.7842 0.696857 18.7349
3012 4 1 12.1066 1.7661 18.4585
3015 4 1 13.3801 2.32965 17.0747
3014 4 1 13.2069 1.49249 18.0074
3011 4 1 13.1319 2.14957 18.7775
2318 4 1 -21.4613 5.04911 16.9673
2313 4 1 -19.0169 4.24652 16.5353
2314 4 1 -19.759 3.6024 17.1779
2319 4 1 -21.5026 5.33393 18.1414
2321 4 1 -21.141 4.09578 18.6227
2312 4 1 -17.7845 4.44342 16.4166
2310 4 1 -18.0639 3.11062 17.7571
2311 4 1 -18.6626 3.8384 16.9695
2309 4 1 -17.1211 3.12385 16.9599
2302 4 1 -15.9763 2.83566 16.755
2300 4 1 -16.0018 2.88077 16.8063
3020 4 1 13.0864 5.2714 17.0853
3018 4 1 13.4543 4.73884 17.8078
3017 4 1 12.6123 4.20677 17.221
3021 4 1 13.3084 4.28763 16.3907
3022 4 1 14.4369 3.99826 16.4136
3016 4 1 13.5783 3.4783 17.2166
2331 4 1 -19.5428 8.04822 18.1373
2325 4 1 -20.0201 6.20436 18.4391
2326 4 1 -19.0348 6.67737 17.9704
2329 4 1 -18.6148 7.96262 18.7047
3019 4 1 14.2239 5.56141 17.384
2332 4 1 -18.9145 9.04612 17.7297
2330 4 1 -19.0584 9.07327 18.4323
2333 4 1 -18.281 10.0436 18.009
2334 4 1 -17.1807 9.77426 17.6874
2335 4 1 -18.0575 9.5963 18.5176
2336 4 1 -17.3996 9.96968 17.6116
2343 4 1 -17.2658 13.3083 16.9151
2341 4 1 -17.6769 13.2657 17.0858
2340 4 1 -18.003 12.0366 17.2075
2339 4 1 -17.1829 11.3546 17.855
2338 4 1 -16.5283 11.3077 16.8985
2337 4 1 -17.3598 11.193 17.7056
2345 4 1 -16.162 14.9158 16.4672
2344 4 1 -16.3326 13.706 16.254
2346 4 1 -16.4194 13.8355 16.2817
3008 4 1 14.4214 0.396443 19.695
3009 4 1 13.984 1.35539 19.0549
3010 4 1 14.2543 2.48817 19.3078
2320 4 1 -20.6122 5.08958 18.959
2322 4 1 -21.3358 4.47913 19.7254
2324 4 1 -20.7881 6.66331 19.1779
2323 4 1 -20.9627 5.57549 19.522
2327 4 1 -19.3473 5.99152 18.8689
2328 4 1 -19.029 7.03062 19.275
ITEM: TIMESTEP
10600000
ITEM: NUMBER OF ATOMS
1913
ITEM: BOX BOUNDS ff ff ff
-3.5000000000000000e+01 3.5000000000000000e+01
-3.5000000000000000e+01 3.5000000000000000e+01
-3.5000000000000000e+01 3.5000000000000000e+01
ITEM: ATOMS id mol type x y z
1929 4 1 -6.74113 -25.4439 -12.1151
1930 4 1 -7.17395 -24.8063 -11.2475
1928 4 1 -5.92817 -25.9149 -11.2993
1927 4 1 -4.74863 -26.3367 -11.3058
1914 4 1 2.08218 -24.4837 -11.1954
1915 4 1 1.22021 -25.0259 -11.9213
1831 4 1 4.34208 -25.2925 -10.9386
1830 4 1 4.94209 -25.9173 -11.8185
1828 4 1 5.34638 -25.006 -13.3592
1829 4 1 4.58825 -24.9246 -12.4293
1827 4 1 5.92832 -25.2941 -12.3685
1916 4 1 1.43364 -24.1363 -11.0756
1826 4 1 6.21367 -24.1529 -12.1067
1825 4 1 6.1116 -23.0187 -12.4574
1822 4 1 6.2777 -22.9529 -12.9746
1824 4 1 6.1074 -23.8734 -13.3501
1823 4 1 6.1328 -23.8206 -12.1196
1819 4 1 7.53285 -23.0165 -12.6768
1821 4 1 6.93401 -21.9846 -13.1359
1820 4 1 7.21265 -22.1694 -11.8997
1817 4 1 8.31596 -21.9922 -12.1201
1818 4 1 8.53973 -23.185 -11.9274
1816 4 1 8.93409 -22.0169 -11.1232
1936 4 1 -8.41571 -26.3023 -9.23165
1932 4 1 -6.52187 -24.8448 -10.3985
1934 4 1 -7.46836 -25.4427 -8.55277
1935 4 1 -7.20021 -26.1695 -9.42098
1933 4 1 -6.83664 -24.6921 -9.21502
1937 4 1 -8.00006 -26.3097 -8.10802
1926 4 1 -4.31864 -26.4342 -10.1457
1924 4 1 -3.241 -24.9099 -8.70622
1925 4 1 -4.01714 -25.4931 -9.4841
1900 4 1 -0.212863 -24.659 -8.21783
1901 4 1 0.651446 -25.3825 -8.54183
1902 4 1 1.44302 -25.588 -9.35336
1903 4 1 1.85242 -26.2696 -8.45474
1832 4 1 5.3128 -24.9912 -10.1764
1912 4 1 3.91828 -24.3184 -9.83415
1908 4 1 4.1762 -25.0582 -8.26319
1909 4 1 5.17101 -25.1702 -9.00689
1913 4 1 2.82323 -24.2533 -10.2756
1838 4 1 6.92595 -24.7546 -8.65859
1834 4 1 7.46611 -25.6777 -10.1744
1833 4 1 6.48657 -25.0432 -10.236
1835 4 1 7.2568 -26.8103 -9.85795
1839 4 1 7.08078 -25.9368 -9.0995
1837 4 1 6.4804 -25.9381 -8.45706
1836 4 1 7.3168 -25.7335 -9.28419
1813 4 1 10.2749 -24.473 -10.174
1812 4 1 11.0304 -24.2504 -9.28098
1931 4 1 -7.41976 -24.0654 -10.3168
1923 4 1 -3.00185 -23.9511 -9.48282
2039 4 1 -4.73503 -21.7246 -8.74468
1920 4 1 -0.261881 -23.3863 -9.92862
1922 4 1 -2.25902 -23.0254 -9.20439
1921 4 1 -1.3828 -23.6876 -9.62389
1919 4 1 0.230612 -22.3834 -10.4351
1918 4 1 0.483029 -22.8955 -9.37296
1917 4 1 1.03949 -23.1676 -10.3619
1911 4 1 4.55407 -24.0175 -8.83814
1815 4 1 9.48779 -22.395 -10.091
1814 4 1 9.55302 -23.5882 -9.75163
1811 4 1 10.022 -23.7708 -8.72762
2040 4 1 -5.58112 -20.9506 -9.08544
2041 4 1 -5.75463 -19.8075 -9.51172
2042 4 1 -5.66363 -19.2922 -8.45108
2046 4 1 -5.629 -16.6067 -10.0113
2045 4 1 -5.65145 -17.7306 -9.47443
2043 4 1 -5.19474 -18.4857 -9.10225
2044 4 1 -5.18381 -17.5992 -8.36973
2048 4 1 -6.09399 -16.0176 -9.67249
2049 4 1 -6.37015 -15.5175 -8.55514
2050 4 1 -5.37405 -15.7484 -9.16511
2051 4 1 -4.6466 -15.205 -8.41556
2052 4 1 -4.64665 -14.0479 -8.57348
2047 4 1 -4.95343 -15.5439 -9.76289
2054 4 1 -5.21143 -13.0409 -8.38059
2053 4 1 -4.84594 -13.342 -9.47157
1938 4 1 -7.82284 -27.3206 -7.42015
1940 4 1 -6.22328 -26.9457 -6.18296
1939 4 1 -6.92262 -27.6601 -6.82059
1844 4 1 5.21459 -27.5621 -5.84122
1841 4 1 6.31593 -26.9945 -7.49593
1845 4 1 5.4308 -27.0661 -6.85484
2097 4 1 -9.36022 -24.5632 -5.95302
1947 4 1 -4.47049 -26.1848 -6.09028
1948 4 1 -3.46615 -25.5823 -5.80896
1944 4 1 -5.23211 -25.7915 -5.42552
1905 4 1 1.89901 -25.6812 -7.82132
1904 4 1 1.98467 -26.7841 -7.38897
1851 4 1 0.512076 -24.6795 -5.98583
1848 4 1 2.38834 -26.3212 -5.7867
1910 4 1 5.11037 -24.6081 -7.9355
1907 4 1 3.58309 -24.3255 -7.43805
1906 4 1 3.12479 -25.4018 -7.78374
1846 4 1 4.61489 -26.3118 -6.44082
1847 4 1 3.44039 -26.5232 -6.27331
1843 4 1 5.62878 -26.6891 -6.57165
1840 4 1 6.65356 -25.9154 -7.96831
1842 4 1 5.75956 -25.9106 -7.48162
1806 4 1 9.5889 -24.5141 -6.98732
1805 4 1 10.484 -24.3495 -6.19829
1807 4 1 8.51891 -25.0257 -7.33523
2099 4 1 -10.9447 -22.8914 -5.63971
2098 4 1 -10.3782 -23.8896 -5.64672
2096 4 1 -9.26058 -23.3475 -6.04115
2095 4 1 -8.82132 -23.0455 -7.16437
2093 4 1 -8.30043 -21.6092 -6.89455
2092 4 1 -8.24941 -22.6883 -6.35841
2082 4 1 -6.33472 -21.8824 -7.30465
2081 4 1 -6.58861 -21.6033 -6.22328
2080 4 1 -5.75528 -21.7783 -5.42823
2094 4 1 -7.68851 -22.6355 -6.84937
2038 4 1 -4.18593 -21.8936 -7.73276
2026 4 1 -3.67189 -22.119 -5.98132
1899 4 1 -0.350152 -23.5674 -7.84647
1897 4 1 -0.101124 -22.0569 -6.95886
1898 4 1 0.293696 -23.1303 -7.00849
1854 4 1 2.02183 -23.0419 -6.39009
1852 4 1 0.901445 -23.5301 -6.06123
1853 4 1 0.991035 -22.4386 -6.49073
1855 4 1 2.94521 -23.2583 -5.57813
1809 4 1 10.0167 -23.3149 -6.98854
1810 4 1 10.4307 -22.9225 -8.02382
1804 4 1 9.6213 -23.782 -5.55463
1808 4 1 8.92099 -23.8732 -7.17092
2090 4 1 -8.56588 -21.4991 -5.41861
2036 4 1 -5.68301 -20.1245 -7.62896
2084 4 1 -7.26034 -19.9395 -7.46102
2085 4 1 -7.84823 -20.3922 -6.52979
2083 4 1 -6.78128 -20.858 -6.80753
2086 4 1 -7.83383 -19.1791 -6.5198
2087 4 1 -7.25536 -19.7454 -5.6261
2088 4 1 -7.59199 -20.9057 -5.88913
2035 4 1 -4.48669 -19.9998 -7.77273
2037 4 1 -5.04971 -21.0481 -7.75271
2028 4 1 -2.99106 -21.4151 -6.21775
2033 4 1 -2.91108 -20.0199 -7.23654
2034 4 1 -3.77905 -19.1349 -7.34264
2032 4 1 -2.97202 -21.192 -7.33402
2029 4 1 -2.11487 -21.0596 -6.98509
2031 4 1 -1.9068 -21.3939 -7.00401
2030 4 1 -1.93609 -21.306 -5.80865
1896 4 1 0.0823142 -21.4252 -7.91754
1895 4 1 0.0893422 -20.5562 -7.06422
1894 4 1 0.0645462 -19.3752 -7.30322
1891 4 1 1.24251 -18.9745 -7.22073
1890 4 1 1.00129 -19.1727 -6.03915
2066 4 1 -8.21422 -16.3892 -5.57081
2065 4 1 -6.99372 -16.5252 -5.69675
1893 4 1 -0.509026 -18.7158 -6.52936
1892 4 1 0.67191 -18.6567 -6.13181
1889 4 1 1.58461 -18.211 -5.79804
2063 4 1 -7.7263 -15.4333 -6.3776
2059 4 1 -5.6378 -14.1236 -6.02857
2062 4 1 -7.03693 -15.3432 -5.40628
2056 4 1 -5.32931 -13.7884 -7.44824
2058 4 1 -5.07289 -13.6327 -6.93925
2055 4 1 -5.94815 -12.6679 -7.43891
2057 4 1 -4.22667 -13.2614 -7.64459
2107 4 1 -8.11508 -25.0299 -3.85757
2106 4 1 -8.83858 -24.2479 -4.37027
2105 4 1 -9.60374 -25.1106 -4.16946
2108 4 1 -8.37443 -25.4163 -2.73408
1943 4 1 -6.10157 -26.629 -5.29645
1941 4 1 -5.95437 -26.503 -5.14148
1953 4 1 -6.09649 -26.511 -3.08834
1942 4 1 -6.87219 -25.7949 -5.18035
1955 4 1 -6.2628 -24.6589 -2.95953
1950 4 1 -2.8632 -26.7822 -4.33841
1951 4 1 -3.95344 -26.819 -3.76058
1949 4 1 -3.70265 -26.5798 -5.23604
1952 4 1 -4.94419 -26.203 -3.36805
1946 4 1 -4.34894 -26.1052 -4.88909
1945 4 1 -4.53109 -24.9329 -5.14227
2020 4 1 -3.49174 -25.2459 -3.65966
2019 4 1 -2.3461 -25.2227 -3.54923
2018 4 1 -1.81395 -24.2814 -3.0057
2017 4 1 -0.632965 -24.3873 -2.99911
1849 4 1 1.44419 -26.4778 -5.01667
1850 4 1 1.13615 -25.3382 -5.12298
2012 4 1 0.455653 -25.2403 -3.41918
2011 4 1 0.571561 -24.3092 -2.70888
2100 4 1 -10.7716 -23.9964 -5.34198
2101 4 1 -11.2477 -23.4901 -4.35178
2103 4 1 -8.92058 -23.6761 -3.88981
2104 4 1 -9.95661 -24.1603 -3.63033
2102 4 1 -10.1432 -23.4835 -3.85422
2091 4 1 -8.36573 -22.727 -5.19241
2025 4 1 -3.62028 -23.0491 -5.11241
2027 4 1 -2.80757 -21.9581 -5.14371
2021 4 1 -3.03959 -24.1185 -3.73569
2022 4 1 -4.02696 -23.5766 -3.47422
2023 4 1 -3.96522 -22.3112 -3.49505
2024 4 1 -3.52942 -21.9982 -4.53378
2015 4 1 -0.734813 -24.1902 -3.01845
1856 4 1 2.19648 -23.0249 -4.73703
2016 4 1 0.204905 -23.6572 -3.44918
1864 4 1 1.40728 -21.5392 -4.1195
1860 4 1 2.65005 -21.673 -4.30727
2013 4 1 0.79206 -24.1073 -3.05094
1858 4 1 3.04717 -22.5291 -4.15312
1857 4 1 3.32542 -23.008 -5.22082
1859 4 1 3.25316 -21.6364 -3.2862
1803 4 1 10.1168 -23.9899 -4.50396
1801 4 1 11.2975 -22.5646 -4.33019
1802 4 1 11.2477 -23.7973 -4.17664
1799 4 1 13.2196 -22.7818 -4.18447
1800 4 1 12.3158 -21.9826 -4.30775
1797 4 1 12.8795 -23.7743 -4.56562
1798 4 1 13.9399 -23.3168 -4.91047
1795 4 1 14.3243 -23.1997 -3.19536
1796 4 1 13.5424 -24.0619 -3.66241
2089 4 1 -7.79913 -20.8215 -4.6991
2078 4 1 -4.57878 -19.6848 -5.14104
2079 4 1 -5.07802 -20.8032 -5.37283
1871 4 1 -0.222478 -19.8093 -3.23083
1866 4 1 0.103665 -21.2085 -4.94551
1867 4 1 0.446474 -20.0686 -5.11235
1862 4 1 2.36842 -20.793 -4.70138
1865 4 1 1.11785 -20.668 -4.98639
1863 4 1 1.2257 -20.4216 -4.53741
1869 4 1 0.617795 -19.278 -3.99542
1870 4 1 0.774015 -19.3826 -2.83816
1886 4 1 2.88333 -19.1737 -4.87789
1861 4 1 3.53354 -20.9058 -4.35312
1884 4 1 3.97692 -19.8228 -4.39132
1883 4 1 3.3867 -19.7602 -3.35853
1885 4 1 3.22701 -19.2821 -3.7271
1882 4 1 4.23447 -19.8977 -4.25304
1881 4 1 4.50475 -19.468 -3.16017
1764 4 1 12.7683 -19.7632 -3.32692
1765 4 1 12.0004 -20.6937 -3.08776
2069 4 1 -8.23104 -18.3552 -3.92376
2067 4 1 -9.16933 -16.9832 -5.29131
2068 4 1 -8.26138 -17.5303 -4.7156
2071 4 1 -6.86877 -16.8637 -3.37632
2072 4 1 -7.04395 -17.7248 -4.23638
2070 4 1 -7.38925 -17.9633 -3.11249
2076 4 1 -5.39326 -17.7255 -4.79357
2075 4 1 -6.59024 -17.4951 -4.784
2073 4 1 -7.46004 -16.6677 -4.66747
2074 4 1 -6.2797 -16.428 -4.28123
2077 4 1 -4.81818 -18.5044 -5.37155
1887 4 1 1.73499 -18.7218 -4.67802
1868 4 1 0.402523 -18.7949 -5.05545
1888 4 1 1.73572 -17.5893 -4.80736
1875 4 1 1.57275 -18.502 -3.47592
1876 4 1 2.22128 -17.7034 -2.9117
1879 4 1 3.90744 -18.428 -3.52171
1878 4 1 2.89712 -17.8597 -3.66763
2061 4 1 -5.97878 -15.0721 -4.96753
2060 4 1 -5.39393 -14.0422 -4.8386
2064 4 1 -8.00315 -15.8739 -5.29013
3583 4 1 3.96057 -10.8155 -4.37166
3582 4 1 2.99386 -10.9624 -3.6282
3584 4 1 3.80815 -11.4714 -5.2655
2171 4 1 -23.7726 -9.6505 -2.9869
2174 4 1 -23.9711 -8.40798 -3.15656
2173 4 1 -23.0248 -8.63247 -3.84594
2172 4 1 -23.2622 -9.80829 -4.06047
3609 4 1 -5.61126 -9.24126 -3.70887
3608 4 1 -4.93883 -8.5343 -2.96841
3610 4 1 -4.70258 -8.53947 -3.48687
3605 4 1 -4.29868 -9.40913 -3.19078
3602 4 1 -2.10868 -9.74611 -3.76162
3601 4 1 -1.09952 -9.17804 -3.33598
3600 4 1 -2.20648 -8.98206 -2.82223
3603 4 1 -2.66874 -9.29786 -2.80184
3590 4 1 1.9442 -9.72696 -2.90437
3591 4 1 1.28857 -8.95101 -3.55575
3587 4 1 2.64612 -9.59882 -4.71257
3588 4 1 1.59128 -9.32811 -5.1333
3589 4 1 2.04467 -9.20545 -4.02022
3586 4 1 3.82491 -9.32424 -4.52262
3585 4 1 4.35226 -10.4203 -4.95784
2181 4 1 -28.2685 -6.82059 -3.24901
2180 4 1 -27.2159 -7.18714 -3.599
2177 4 1 -25.9817 -7.94633 -2.74103
2178 4 1 -25.161 -7.36556 -3.35319
2179 4 1 -26.2186 -7.43593 -2.93466
2176 4 1 -25.6212 -7.55238 -3.89574
2175 4 1 -24.5397 -7.41937 -3.49246
3613 4 10 -4.89642 -7.72387 -4.36244
3614 4 10 -4.5402 -6.6638 -4.26355
3612 4 10 -4.41896 -6.69819 -4.00284
3611 4 1 -4.93466 -7.80501 -4.34635
3599 4 1 -2.20549 -7.97987 -3.29822
3596 4 1 -0.526208 -7.54156 -3.62144
3598 4 1 -1.32363 -7.27149 -2.81853
3597 4 1 -0.473692 -6.46522 -3.0685
3593 4 1 0.972309 -7.20665 -3.25177
3592 4 1 1.01119 -7.95732 -4.16261
3595 4 1 0.612243 -7.78624 -4.04008
3594 4 1 0.210105 -6.59322 -3.85954
2114 4 1 -10.1693 -26.9973 -0.280655
2113 4 1 -9.10237 -26.9744 -0.766523
1959 4 1 -5.90263 -27.0206 -2.10168
1963 4 1 -3.36251 -27.5605 -1.72458
1964 4 1 -2.89487 -27.0278 -0.806034
1965 4 1 -3.48763 -27.8427 -1.45602
1960 4 1 -4.77964 -27.1018 -2.56667
1966 4 1 -2.8065 -28.6582 -0.805885
1961 4 1 -4.84797 -28.0122 -1.85741
1962 4 1 -4.24472 -27.2623 -1.07207
1968 4 1 -2.83565 -28.5546 -0.803665
1967 4 1 -2.14878 -29.111 -1.6878
1969 4 1 -1.85095 -28.2746 -0.0742549
1783 4 1 9.46486 -26.9661 -0.994872
2109 4 1 -9.23244 -25.745 -2.02716
2110 4 1 -10.4211 -25.2795 -2.16503
2111 4 1 -9.34721 -25.3301 -1.70264
2112 4 1 -8.9103 -25.7928 -0.72031
2120 4 1 -10.029 -25.0323 -0.052881
1954 4 1 -6.62522 -25.7125 -2.44463
1957 4 1 -6.09668 -24.8531 -1.66845
1958 4 1 -5.7042 -26.0262 -1.62347
2014 4 1 0.0344172 -24.7206 -2.31045
1784 4 1 10.3538 -26.318 -1.38711
1780 4 1 9.06071 -24.635 -1.05627
1779 4 1 8.27007 -24.9255 -1.89687
1781 4 1 9.99779 -25.343 -1.53504
1782 4 1 9.02613 -26.0239 -1.60733
1786 4 1 11.2954 -26.7514 -1.8398
1790 4 1 12.9701 -25.5059 -2.00914
1789 4 1 11.9028 -25.7334 -1.47312
1787 4 1 12.4372 -26.3745 -1.97406
1785 4 1 11.3789 -26.2593 -0.6945
1788 4 1 12.891 -25.279 -1.76611
1792 4 1 13.7557 -25.2204 -2.46943
1791 4 1 13.8943 -25.1812 -1.33369
1956 4 1 -6.15723 -23.7084 -2.1049
2006 4 1 -2.47232 -21.7418 -0.128121
2010 4 1 -0.166209 -23.6693 -2.07084
2009 4 1 -1.05716 -23.1629 -1.33385
2008 4 1 -0.919061 -23.0797 -0.122467
2007 4 1 -1.30525 -22.0106 -0.296966
1775 4 1 10.1097 -22.9756 -1.55393
1776 4 1 10.0812 -22.0501 -2.24268
1778 4 1 8.91989 -23.9515 -1.50967
1777 4 1 9.31697 -22.8008 -1.6984
1773 4 1 11.2186 -22.6437 -1.01001
1770 4 1 11.7217 -22.4787 -0.788454
1771 4 1 10.8825 -22.2497 -1.58479
1769 4 1 11.7724 -23.3177 -1.60854
1768 4 1 11.9131 -22.1201 -1.6703
1774 4 1 11.004 -22.7346 -2.22372
1772 4 1 11.7196 -23.0459 -1.98177
1794 4 1 14.8108 -23.6502 -2.23607
1793 4 1 13.7787 -23.9841 -2.57661
2140 4 1 -13.7146 -19.0503 -0.126453
2141 4 1 -14.0459 -20.2273 -0.475147
2135 4 1 -11.3408 -18.9275 -0.396415
1872 4 1 -0.788078 -19.6061 -2.1826
1873 4 1 0.4186 -19.4609 -2.08894
1750 4 1 7.43254 -19.2615 -0.123421
1767 4 1 11.3079 -21.033 -1.68342
1766 4 1 11.4228 -20.0099 -2.27754
1762 4 1 11.9758 -19.6101 -1.25952
1761 4 1 12.2135 -20.6743 -0.811064
1763 4 1 12.3735 -20.1553 -2.22893
1760 4 1 11.3594 -20.1082 -0.180408
2149 4 1 -17.2495 -17.2375 -0.390007
2139 4 1 -13.4396 -17.9408 -0.336498
2136 4 1 -12.4605 -18.6415 -0.0929378
1874 4 1 0.698064 -18.3545 -2.60241
1880 4 1 4.48412 -18.5485 -2.42956
1877 4 1 3.40688 -17.7062 -2.50088
3578 4 1 0.630588 -13.6712 -2.63661
3576 4 1 1.29786 -13.5286 -1.65696
2168 4 1 -23.3737 -11.2017 -2.1412
2166 4 1 -21.7553 -11.372 -1.47416
2167 4 1 -22.8096 -11.7681 -1.2312
2165 4 1 -21.4542 -10.8464 -0.361995
3581 4 1 2.437 -11.5605 -2.68428
3577 4 1 0.653847 -12.581 -1.98338
3579 4 1 0.941272 -12.7709 -1.84122
3580 4 1 1.97181 -12.1845 -1.78432
3575 4 1 1.3262 -12.8299 -0.726611
2169 4 1 -22.8113 -10.5455 -1.39993
2170 4 1 -23.3241 -10.5641 -2.44453
3607 4 1 -5.75265 -9.25601 -2.34595
3606 4 1 -4.78726 -10.007 -2.31643
3604 4 1 -3.55827 -10.0472 -2.44535
2184 4 1 -27.5328 -6.28668 -0.391985
2183 4 1 -28.1848 -5.65164 -1.22059
2182 4 1 -28.171 -6.6093 -1.99353
2186 4 1 -28.7789 -4.37112 -0.590981
2187 4 1 -27.8818 -3.78639 -0.103355
2185 4 1 -27.8611 -5.07317 -0.491048
2117 4 1 -11.1058 -27.1644 0.647474
2116 4 1 -9.93871 -27.0302 0.626397
1971 4 1 -1.5274 -27.4255 1.7814
1972 4 1 -1.34157 -28.6107 2.05559
1970 4 1 -1.72962 -28.4681 1.14575
2115 4 1 -9.64764 -26.0246 0.189162
2118 4 1 -10.3735 -26.6595 1.48173
2119 4 1 -10.5415 -25.674 0.844247
2121 4 1 -10.0149 -24.3533 0.907136
2124 4 1 -10.1879 -22.1752 2.1888
2126 4 1 -9.71978 -22.6291 1.93816
2122 4 1 -9.748 -24.0804 2.00813
2123 4 1 -10.0436 -23.0667 1.42217
1754 4 1 10.1708 -21.7558 0.929323
1755 4 1 9.90718 -22.6145 1.73039
1756 4 1 10.4488 -21.651 2.19104
2142 4 1 -14.9435 -19.9256 0.31558
2143 4 1 -16.0815 -19.7517 0.715337
2134 4 1 -11.4901 -19.0069 0.803463
2133 4 1 -12.4918 -19.0366 1.51465
2132 4 1 -11.5285 -19.6522 1.262
2125 4 1 -9.42965 -21.3744 1.84733
2128 4 1 -9.48854 -20.3659 2.06256
2129 4 1 -10.6054 -19.8263 2.21309
2131 4 1 -10.5077 -19.5374 1.79859
2127 4 1 -9.95125 -21.4356 1.82534
2003 4 1 -0.994461 -19.2235 0.988078
2004 4 1 -1.97752 -19.9714 0.958842
2000 4 1 -0.243191 -18.9851 2.50188
2005 4 1 -2.08843 -21.1452 0.769942
1749 4 1 7.92533 -19.6453 0.935567
1748 4 1 8.09269 -19.7822 2.12695
1751 4 1 8.15903 -19.6121 0.803411
1752 4 1 8.66998 -20.523 0.357786
1746 4 1 9.76793 -19.5794 2.42697
1758 4 1 10.087 -21.0111 1.60755
1753 4 1 9.56392 -21.2531 0.0511279
1759 4 1 10.8568 -20.9075 0.619463
1757 4 1 10.9566 -20.551 2.38613
2151 4 1 -17.0252 -16.6705 1.37935
2145 4 1 -16.644 -17.5339 0.988225
2148 4 1 -17.0685 -17.6506 0.66563
2147 4 1 -17.6807 -18.6945 0.61109
2150 4 1 -17.7898 -17.3287 0.665859
2146 4 1 -16.5978 -18.7629 0.922994
2138 4 1 -14.0571 -17.5746 0.552476
2144 4 1 -16.0451 -18.6224 0.807302
2137 4 1 -13.2092 -18.3238 0.855684
2130 4 1 -10.5349 -18.6886 2.5962
2002 4 1 -0.810199 -18.5525 2.00504
2154 4 1 -17.4948 -15.1038 2.31651
2158 4 1 -18.6162 -13.4901 2.01996
2157 4 1 -18.2073 -14.5745 2.5045
2152 4 1 -17.0344 -15.6728 2.07551
3569 4 1 0.731241 -14.1127 2.04713
2161 4 1 -20.8425 -11.3248 2.39612
2160 4 1 -20.2156 -12.2626 2.12094
2159 4 1 -19.7432 -13.403 2.19359
3571 4 1 -0.223529 -12.5588 0.672147
3572 4 1 -0.421189 -11.3559 0.93012
3570 4 1 0.586616 -12.9684 1.51195
3573 4 1 0.437372 -11.9356 0.228737
3574 4 1 1.5531 -12.1089 0.0887403
2162 4 1 -21.7327 -10.5954 2.556
2164 4 1 -22.1932 -10.482 0.504115
2163 4 1 -21.5205 -10.1492 1.48333
3507 4 1 -1.7313 -9.22273 2.35188
3506 4 1 -2.47782 -8.53752 1.61892
3547 4 1 4.79378 -8.44486 2.45529
3548 4 1 4.61683 -9.38744 1.66874
3549 4 1 4.74096 -10.4381 2.33797
3545 4 1 3.72187 -8.20246 2.1503
3503 4 1 -2.86003 -7.51787 1.32289
3504 4 1 -2.99341 -6.44182 0.784018
3495 4 1 -2.87659 -5.43404 2.2674
3500 4 1 -0.759835 -6.89754 0.379872
3505 4 1 -2.59484 -7.36474 1.4129
3510 4 1 -0.277173 -6.84393 2.14092
3498 4 1 -1.2471 -6.2132 1.87079
3499 4 1 -1.72913 -6.25447 0.812639
3501 4 1 -1.44799 -5.99104 0.212204
3497 4 1 -2.11329 -5.45572 1.64393
3496 4 1 -1.87743 -6.09496 2.67577
3502 4 1 -2.13393 -6.99898 0.412777
2188 4 1 -27.8732 -4.00805 1.17029
2189 4 1 -27.9877 -4.41682 2.25738
3494 4 1 -3.01658 -4.40453 1.57455
3492 4 1 -1.49931 -2.78637 2.28073
3493 4 1 -2.54783 -3.34562 2.05886
2221 4 1 -25.0332 -1.71436 2.24082
3488 4 1 -4.21335 -0.522505 0.507766
3487 4 1 -3.73772 -0.465379 1.63372
3489 4 1 -3.34005 -0.620705 1.21512
3485 4 1 -4.07064 -0.25592 0.51462
3490 4 1 -2.19586 -1.09556 1.3217
3491 4 1 -1.53742 -2.12005 1.31781
1974 4 1 -2.80531 -28.1359 3.86328
1975 4 1 -1.68217 -28.5523 4.04065
1976 4 1 -1.83973 -27.6937 4.85343
1973 4 1 -2.11572 -28.5444 2.92371
1977 4 1 -0.686849 -27.814 4.44017
1979 4 1 -1.0119 -28.5575 4.91412
1999 4 1 -0.0877786 -18.8996 3.62255
1747 4 1 8.76343 -19.0569 2.73905
1741 4 1 9.72379 -20.3441 4.93754
1744 4 1 9.81349 -19.2186 4.46011
1743 4 1 9.10398 -20.239 4.57914
1745 4 1 10.2063 -19.8786 3.50813
1742 4 1 9.95453 -20.4452 3.77293
2001 4 1 -0.217592 -17.8137 2.80533
1998 4 1 0.410913 -18.5641 4.63586
2153 4 1 -17.5725 -16.1068 2.98903
2155 4 1 -16.8164 -15.1266 3.36359
2156 4 1 -17.9941 -14.8655 3.60111
3568 4 1 0.606911 -13.6247 3.17517
3567 4 1 0.271725 -12.516 2.85015
3566 4 1 1.41651 -12.8611 2.82413
3563 4 1 1.68346 -13.1218 2.79248
3562 4 1 2.08662 -12.151 3.28703
3565 4 1 1.5397 -12.3111 3.8786
3564 4 1 2.54845 -12.6716 3.48628
3561 4 1 1.60942 -11.2807 3.85944
3560 4 1 2.15886 -11.4461 4.93421
3550 4 1 5.16136 -10.8702 3.36529
3552 4 1 5.1807 -10.8605 3.3195
3551 4 1 6.23717 -11.0192 3.8151
3508 4 1 -1.31024 -8.17467 2.90318
3559 4 1 1.29076 -10.6411 4.76975
3558 4 1 1.03612 -9.65524 4.14979
3557 4 1 1.99984 -10.1721 4.52842
3546 4 1 3.92573 -9.07536 2.89105
3556 4 1 2.87962 -9.38647 4.13098
3555 4 1 3.91865 -9.00394 3.86668
3554 4 1 4.6415 -9.68054 4.38933
3553 4 1 4.31443 -10.7238 4.09815
2194 4 1 -27.1143 -5.66492 4.92149
2196 4 1 -26.0301 -6.50172 4.14718
2195 4 1 -26.2275 -6.249 5.36894
2197 4 1 -26.6849 -7.42543 4.62348
2198 4 1 -25.7881 -6.77153 4.87852
2199 4 1 -24.6771 -6.40976 4.53784
3509 4 1 -0.130263 -7.92277 2.75714
3511 4 1 -0.377015 -6.73889 3.29351
3518 4 1 -0.155442 -7.96215 4.99674
3517 4 1 -0.483764 -7.0947 4.26467
3512 4 1 0.00365153 -5.67818 2.90017
3513 4 1 1.05677 -6.20692 3.02701
3515 4 1 0.839232 -6.46558 3.45206
3514 4 1 2.09463 -6.47213 3.46409
3516 4 1 0.700966 -7.40693 4.15012
3520 4 1 1.03111 -7.11955 5.38037
3544 4 1 3.90547 -7.41594 3.06251
3543 4 1 3.31806 -7.2776 4.06041
3542 4 1 4.0354 -7.30747 5.05325
2190 4 1 -28.7299 -4.88388 3.00211
2192 4 1 -28.3743 -3.83808 4.48464
2191 4 1 -28.1339 -4.90417 4.06722
2193 4 1 -27.8786 -4.73245 5.04287
2220 4 1 -26.012 -1.95761 2.87693
2219 4 1 -26.0976 -1.20906 3.82588
2218 4 1 -25.4536 -0.214909 3.58295
2222 4 1 -25.9365 -1.08824 2.78536
2215 4 1 -24.982 -0.192748 5.20766
2590 4 1 -1.42958 -0.143344 4.51032
2589 4 1 -2.48986 -0.0220024 5.02466
2591 4 1 -1.17877 -0.282659 3.35057
2892 4 1 26.5259 -0.130747 4.03323
2896 4 1 26.1041 -2.35718 5.20035
2895 4 1 27.2133 -1.8579 5.05996
2894 4 1 27.0558 -0.672815 5.04743
2898 4 1 27.7346 -1.74622 5.3799
2891 4 1 27.2069 -0.189505 5.06486
1978 4 1 -1.10619 -27.5778 5.61111
1980 4 1 -1.07171 -28.3911 6.11224
1981 4 1 -0.428165 -27.4984 6.3874
1985 4 1 -0.00348805 -27.7909 7.74779
1983 4 1 1.37432 -26.9958 6.1757
1982 4 1 0.741697 -27.6431 6.90734
1984 4 1 1.06928 -27.6686 7.16415
1986 4 1 0.969802 -27.0348 7.78429
1988 4 1 -0.322858 -26.6359 7.28733
1989 4 1 0.162551 -25.5146 7.4271
1987 4 1 0.814158 -26.4084 6.8022
1990 4 1 1.02152 -24.6985 7.00352
1722 4 1 4.69602 -24.2665 8.01299
1992 4 1 1.35741 -23.2005 6.21352
1993 4 1 0.201895 -22.7621 6.63906
1991 4 1 1.07839 -23.4874 7.34921
1994 4 1 0.407077 -21.5644 6.40493
1723 4 1 4.37653 -23.5991 6.98551
1725 4 1 4.6515 -23.9364 7.04264
1726 4 1 4.58086 -22.7473 7.36926
1724 4 1 5.57825 -23.3805 6.71038
1727 4 1 5.82935 -22.7282 7.15647
1730 4 1 7.20169 -23.8436 7.99367
1728 4 1 6.49746 -23.3073 7.96804
1729 4 1 7.49508 -22.9347 7.31033
1736 4 1 8.51719 -22.1488 6.53766
1735 4 1 8.95443 -22.2611 7.61378
1996 4 1 -0.252456 -19.551 6.6586
1995 4 1 0.680113 -20.3822 6.68056
1997 4 1 0.180543 -18.864 5.84302
1739 4 1 10.0784 -20.3905 6.59313
1737 4 1 8.63606 -21.3804 5.59054
1740 4 1 10.6281 -20.7657 5.62262
1738 4 1 9.42764 -20.5273 5.60931
3539 4 1 2.58278 -8.60571 7.39077
3540 4 1 2.58693 -8.56235 6.2267
3537 4 1 0.824744 -8.49027 7.45171
3541 4 1 3.63556 -8.25175 5.53946
2206 4 1 -25.2319 -5.42319 7.08705
2200 4 1 -24.7239 -6.80736 5.60363
2202 4 1 -23.1242 -6.96788 5.75914
2203 4 1 -23.4938 -5.83716 5.71639
2205 4 1 -24.0348 -5.5218 7.31432
2204 4 1 -23.0325 -5.77865 6.77617
2201 4 1 -24.0262 -7.45428 6.34989
3523 4 1 -0.639193 -7.60163 7.66165
3522 4 1 -0.350291 -8.03063 6.54087
3519 4 1 -0.0823216 -6.98036 5.61677
3524 4 1 0.465096 -7.50127 7.12185
3526 4 1 1.79849 -7.70935 7.09638
3525 4 1 1.27281 -7.2362 8.04209
3521 4 1 0.678471 -7.4219 6.49618
3527 4 1 3.0056 -7.71906 6.79381
3528 4 1 3.30173 -6.89925 7.60564
2208 4 1 -24.7978 -3.64413 5.91006
2209 4 1 -24.8254 -3.24858 7.06538
2207 4 1 -25.018 -4.21899 6.93064
2899 4 1 27.4043 -2.88431 5.73702
2214 4 1 -24.834 -0.334723 6.38589
2212 4 1 -24.6051 -2.01768 7.52576
2210 4 1 -24.362 -2.20595 7.30266
2213 4 1 -24.2305 -1.03556 7.06596
2211 4 1 -24.0908 -1.12605 7.07749
2937 4 1 21.0442 -0.335508 7.43218
2945 4 1 23.3834 -1.15568 7.56444
2943 4 1 23.9421 -0.678782 6.97574
2944 4 1 24.5095 -1.39207 7.67741
2897 4 1 26.9147 -2.41484 6.08269
2902 4 1 25.8282 -1.54774 8.04737
2900 4 1 26.6722 -2.35953 6.44248
2901 4 1 25.5999 -1.92978 6.96778
2946 4 1 24.3849 -0.589096 7.63176
1703 4 10 1.3913 -26.8665 10.0365
1704 4 10 2.48297 -26.4508 10.0991
1702 4 10 2.16145 -25.884 10.2039
1705 4 1 2.40828 -25.2931 10.5244
1718 4 1 5.37936 -25.928 8.79403
1717 4 1 5.34624 -24.9881 9.65424
1715 4 1 5.37079 -26.2187 10.4896
1712 4 1 4.82505 -25.21 10.7016
1706 4 1 3.12105 -26.0878 9.93698
1707 4 1 3.01967 -25.0688 10.5121
1720 4 1 6.19756 -24.476 8.85219
1719 4 1 6.53148 -25.5768 8.59136
1716 4 1 5.96246 -26.0683 9.43693
1713 4 1 5.8667 -24.5451 10.6628
1721 4 1 5.00427 -24.1877 9.16664
1731 4 1 7.9336 -22.9957 8.40371
1732 4 1 8.33426 -21.9197 8.74655
1734 4 1 9.78879 -22.1755 8.47947
1733 4 1 9.32668 -21.4376 9.30555
3538 4 1 1.76308 -8.18444 8.08527
3536 4 1 0.885364 -8.81195 8.5537
3535 4 1 1.93311 -8.49391 8.95172
3531 4 1 3.5012 -8.34196 8.58882
3533 4 1 2.71494 -8.16319 9.76079
3532 4 1 3.94363 -8.10745 9.72487
3534 4 1 1.99967 -7.38033 9.22129
3529 4 1 4.27903 -7.35801 8.16002
3530 4 1 3.62076 -7.37236 9.21203
2953 4 1 23.1799 -4.26286 9.73674
2954 4 1 22.4384 -3.64649 10.5311
2906 4 1 26.0372 -2.91716 9.78431
2951 4 1 24.2744 -3.09058 8.63964
2952 4 1 24.2325 -3.64186 9.72929
2950 4 1 23.7584 -2.04386 9.00807
2949 4 1 24.0943 -0.882665 9.05481
2948 4 1 25.0027 -0.518775 8.24556
2903 4 1 25.7789 -2.58686 8.71325
2905 4 1 25.9538 -1.97456 9.08405
2904 4 1 24.756 -2.29214 9.22322
2907 4 1 26.1401 -1.93634 10.4774
2913 4 1 25.9921 -0.137747 9.68675
1711 4 1 4.67669 -25.5574 11.8654
1708 4 1 3.54614 -24.4901 11.5052
1710 4 1 4.28347 -24.827 12.6814
1714 4 1 6.05075 -25.6118 11.2808
1709 4 1 3.49648 -23.9705 12.6097
2955 4 1 22.6859 -2.777 11.2835
3047 4 1 15.5647 -0.13035 11.7552
3050 4 1 15.0818 -0.424343 12.9561
3048 4 1 16.169 -1.09779 12.0561
2958 4 1 21.6979 -0.920705 13.3303
2957 4 1 22.7375 -1.03622 12.7324
2956 4 1 22.6954 -2.241 12.3477
2909 4 1 26.6301 -0.833346 12.4412
2908 4 1 26.6887 -1.5301 11.4347
2960 4 1 20.992 -0.145271 14.8097
2959 4 1 21.1281 -1.32174 14.3967
2974 4 1 17.4817 -0.070857 18.6019
2975 4 1 18.2889 -1.01344 18.5756
2984 4 1 17.8852 -0.228785 21.2686
2981 4 1 18.6889 -1.12749 20.9566
2983 4 1 17.8978 -1.43378 21.4839
2982 4 1 17.6021 -1.07695 20.4021
2977 4 1 19.9645 -1.61892 19.8778
2976 4 1 19.0787 -0.969073 19.4559
2979 4 1 19.2863 -1.04938 19.7639
2978 4 1 19.7131 -1.07432 20.9014
2980 4 1 19.2152 -0.0754933 20.5428
2987 4 1 16.5581 -0.0448147 23.4659
2990 4 1 16.4679 -0.172832 22.8929
2991 4 1 16.3781 -0.0159113 21.6863
3407 4 1 -4.32835 15.0569 -11.644
3406 4 1 -5.10097 15.9417 -11.482
3409 4 1 -4.55392 13.4918 -11.0042
3404 4 1 -3.39717 15.3151 -11.0463
3403 4 1 -2.27033 15.6178 -11.3463
3398 4 1 -2.34396 13.881 -11.2571
3395 4 1 -0.0845769 14.1967 -11.1591
3443 4 1 -3.34188 9.96391 -9.64097
3444 4 1 -4.02484 9.4009 -8.87477
3442 4 1 -2.25403 10.5278 -9.75111
3413 4 1 -7.11723 12.1318 -8.24374
3412 4 1 -6.43454 11.7148 -9.03586
3410 4 1 -4.80868 13.0367 -9.89628
3411 4 1 -5.36057 12.3153 -9.0584
3439 4 1 -1.27082 11.4736 -8.95501
3441 4 1 -2.1267 11.6494 -9.56414
3440 4 1 -1.46164 12.5397 -9.4581
3438 4 1 -2.14456 12.1296 -9.44614
3437 4 1 -1.57722 12.4603 -8.44439
3349 4 1 1.90258 11.7326 -8.21341
3405 4 1 -4.53178 15.4908 -10.597
3408 4 1 -3.95707 14.4893 -10.5981
3392 4 1 -0.975312 15.0732 -10.372
3397 4 1 -2.23901 14.271 -10.2077
3402 4 1 -1.88021 15.9203 -10.2368
3400 4 1 -2.09335 14.0963 -9.4596
3401 4 1 -2.56899 15.1058 -9.81385
3399 4 1 -1.45549 13.7771 -10.4101
3393 4 1 -0.10483 14.2613 -10.3251
3391 4 1 -1.22944 15.149 -9.26845
3396 4 1 -1.07589 14.107 -10.5468
3389 4 1 -0.69885 15.0741 -8.41861
3388 4 1 -1.6015 14.2708 -8.27801
3394 4 1 0.943732 14.6137 -10.6878
3382 4 1 1.6162 13.8743 -8.42958
3377 4 1 2.08083 15.72 -8.83096
3375 4 1 3.64409 14.4154 -8.95475
3373 4 1 4.53441 14.0919 -8.49459
3376 4 1 2.74209 14.8949 -8.38411
3338 4 1 6.11456 14.0769 -8.17467
3337 4 1 6.98127 14.9231 -8.21494
3336 4 1 8.12184 14.892 -8.65002
3335 4 1 8.37998 15.9693 -8.33236
3390 4 1 -0.972559 16.1968 -8.69462
3378 4 1 2.52763 16.6402 -8.20764
3446 4 1 -3.94904 9.05878 -7.23867
3445 4 1 -3.17079 9.53494 -7.99361
3447 4 1 -3.74953 9.27941 -6.08526
3428 4 1 -1.13492 8.96133 -7.57027
3427 4 1 -0.601057 9.39848 -6.61237
3426 4 1 -1.10234 10.4273 -6.50643
3424 4 1 -1.57948 10.3875 -5.70699
3430 4 1 0.532848 9.86492 -7.11898
3432 4 1 0.00893263 10.2922 -6.7844
3431 4 1 0.400054 10.7546 -7.837
3429 4 1 0.039176 8.83088 -7.48009
3353 4 1 1.04172 8.92491 -5.43622
3352 4 1 1.94947 9.21331 -6.13835
3350 4 1 2.25383 10.5516 -7.97492
3351 4 1 2.2824 9.63052 -7.29159
3415 4 1 -6.68985 12.9507 -7.08198
3414 4 1 -7.80921 12.6753 -7.42272
3416 4 1 -5.71449 12.6965 -6.4283
3419 4 1 -4.25758 12.3187 -6.64799
3417 4 1 -4.8161 13.3918 -6.9001
3418 4 1 -4.89128 12.9216 -5.87196
3420 4 1 -3.76029 13.0489 -7.48925
3421 4 1 -3.35169 13.1209 -6.38986
3422 4 1 -2.79448 12.2008 -5.96134
3435 4 1 -1.17816 11.9549 -7.35694
3436 4 1 -0.999739 13.0786 -7.67375
3423 4 1 -1.8413 11.4742 -6.07019
3434 4 1 -0.439066 11.0703 -7.2151
3425 4 1 -0.987846 11.4574 -5.8323
3433 4 1 0.680869 11.2841 -6.68467
3348 4 1 1.68554 11.5824 -6.98346
3346 4 1 2.51913 12.6001 -6.55872
3347 4 1 2.76132 11.7337 -7.34326
3345 4 1 3.18851 12.1732 -7.38952
3344 4 1 4.02732 12.5037 -6.64375
3343 4 1 3.35769 13.3261 -7.17748
3342 4 1 4.45201 12.7749 -7.25092
3341 4 1 5.13924 13.1208 -6.33064
3385 4 1 -0.845874 13.9991 -6.85014
3386 4 1 -1.07481 14.6844 -7.77532
3387 4 1 -1.67957 13.8272 -7.15963
3384 4 1 0.103112 14.2933 -7.4374
3383 4 1 1.28088 14.0788 -7.31573
3380 4 1 2.02431 15.3345 -7.20076
3381 4 1 1.79656 14.1655 -7.27915
3379 4 1 2.94424 15.6188 -7.84707
3370 4 1 3.51153 14.7224 -5.62561
3372 4 1 4.33571 14.9643 -7.73081
3371 4 1 4.2867 15.1598 -6.5462
3374 4 1 3.79426 14.9474 -7.87085
3339 4 1 6.55937 14.8008 -7.28711
3340 4 1 5.73387 14.0227 -6.81019
3333 4 1 9.8664 16.5716 -6.80283
3328 4 1 9.89364 18.6201 -6.87328
3334 4 1 9.49334 16.4434 -7.94603
3332 4 1 9.71616 16.5673 -7.93719
3331 4 1 10.4609 17.2038 -7.26568
3330 4 1 9.83405 18.1895 -6.94651
3329 4 1 10.953 18.2441 -7.29953
3327 4 1 8.84234 18.9801 -7.20768
3326 4 1 9.56604 19.9211 -7.17262
3324 4 1 9.68969 19.8676 -6.09386
3325 4 1 10.4013 19.2378 -6.76872
3323 4 1 10.4078 20.8277 -5.86326
3477 4 1 -1.46973 1.01141 -2.77692
3467 4 1 -0.196364 4.9664 -2.78306
3354 4 1 0.605245 7.92478 -4.9524
3448 4 1 -3.41724 8.72584 -5.10072
3449 4 1 -4.36521 9.21922 -4.60725
3450 4 1 -3.76124 10.1117 -4.09249
3454 4 1 -2.71026 10.0198 -3.01517
3456 4 1 -3.19165 9.30092 -3.30471
3457 4 1 -3.83965 8.34613 -2.97503
3453 4 1 -2.39812 8.91248 -2.93772
3452 4 1 -2.4277 9.08137 -4.06935
3451 4 1 -2.61512 10.1581 -4.28559
3355 4 1 1.28495 8.1036 -4.05212
3358 4 1 1.84534 9.03288 -3.28382
3356 4 1 1.83937 8.93171 -3.34474
3357 4 1 0.783688 8.99381 -2.81679
3359 4 1 0.750446 9.51979 -3.19982
3360 4 1 1.6238 10.3046 -3.04989
3361 4 1 1.97046 11.0142 -3.96841
3363 4 1 2.4237 12.1933 -3.69003
3365 4 1 3.12898 13.2957 -4.03659
3364 4 1 3.22937 12.2228 -4.53832
3362 4 1 2.9894 11.4315 -4.43638
3369 4 1 4.28403 14.8039 -4.65748
3366 4 1 4.28567 13.6325 -3.98891
3367 4 1 5.17272 14.4141 -3.92576
3368 4 1 4.01253 14.2541 -3.61791
3315 4 1 11.8566 18.6419 -4.26312
3317 4 1 9.9241 19.7764 -4.21271
3318 4 1 10.0998 20.956 -4.52777
3316 4 1 10.9822 19.378 -3.79579
3314 4 1 12.544 19.2744 -5.10099
3313 4 1 12.4085 19.8855 -4.04367
3312 4 1 13.125 20.724 -3.64944
3310 4 1 14.9403 19.7478 -2.71943
3311 4 1 14.0494 20.5743 -2.78075
3322 4 1 9.87892 21.6924 -5.22167
3321 4 1 10.7088 22.0608 -4.40548
3320 4 1 10.4923 23.1828 -4.5738
3319 4 1 10.2248 22.0608 -4.43294
3481 4 1 -3.68725 0.543848 -0.294199
3483 4 1 -4.19529 1.26295 -0.621968
2610 4 1 -3.31736 2.06807 -0.491838
3479 4 1 -2.80466 1.34048 -1.6276
3480 4 1 -2.72227 1.17733 -0.457523
3475 4 1 -0.183018 0.303225 -1.31435
3478 4 1 -1.96565 1.87933 -2.18336
3473 4 1 -0.353428 2.55716 -1.68298
3476 4 1 -1.12228 0.887211 -1.66087
3474 4 1 0.157704 1.48435 -1.3016
2609 4 1 -4.32695 2.73678 -0.433039
2608 4 1 -5.12062 3.61756 -0.47078
3466 4 1 -1.33799 5.34832 -2.39997
3471 4 1 -0.664189 4.20174 -1.60423
3472 4 1 -0.473536 3.38349 -0.829316
3468 4 1 0.0299056 5.16757 -1.68877
3470 4 1 0.349476 4.98186 -1.77033
3469 4 1 0.292848 4.84596 -0.594585
2565 4 1 2.631 4.70735 -0.14819
2563 4 1 4.37882 5.35787 -0.565486
3458 4 1 -3.29208 7.71681 -2.11855
2617 4 1 -4.04705 7.20412 -0.605421
3463 4 1 -1.54033 7.12016 -1.28294
3464 4 1 -2.11066 6.11119 -1.14085
3465 4 1 -2.38332 5.99959 -2.38073
3459 4 1 -2.20835 8.05598 -1.56845
3460 4 1 -1.23996 7.6423 -1.19568
2562 4 1 5.18682 6.28896 -0.619668
3455 4 1 -3.60092 9.69367 -2.21123
3461 4 1 -0.248942 8.29404 -1.38581
3462 4 1 -1.34285 8.27852 -1.07258
3309 4 1 15.0438 20.9618 -2.27649
3308 4 1 15.2871 20.7042 -1.16286
3301 4 1 17.3927 21.3175 -0.314724
3305 4 1 16.8148 20.0013 -1.38149
3306 4 1 16.9559 20.3187 -2.51827
3303 4 1 17.5185 20.9728 -0.11751
3304 4 1 16.9918 19.8916 -0.241163
3307 4 1 16.3983 20.8518 -1.592
2224 4 1 -27.3916 0.656482 2.67094
2226 4 1 -26.9063 0.727072 2.64546
3484 4 1 -4.59166 0.870305 0.432896
3486 4 1 -4.16129 0.584132 1.24731
3482 4 1 -4.77088 0.494558 0.0919873
2600 4 1 -1.6909 2.64948 2.38815
2593 4 1 -1.08938 0.593367 2.26227
2574 4 1 3.62439 1.44881 1.71448
2575 4 1 3.32826 2.26314 2.51762
2573 4 1 4.73319 1.58172 2.18884
2576 4 1 2.91969 1.04487 2.49757
2245 4 1 -27.2962 3.69675 2.62325
2246 4 1 -26.2779 4.13674 2.29165
2607 4 1 -5.80663 3.64734 0.466951
2603 4 1 -4.12614 3.9221 2.0083
2604 4 1 -5.31643 4.25098 2.07285
2602 4 1 -3.23128 3.22733 2.39467
2611 4 1 -3.23874 2.75767 0.557458
2606 4 1 -5.32276 4.70088 0.264138
2605 4 1 -4.90922 5.05341 1.29663
2612 4 1 -2.49426 3.59521 0.766307
2613 4 1 -1.69947 4.58469 0.949784
2567 4 1 2.25763 5.2955 1.48168
2568 4 1 2.30192 5.04932 2.59188
2566 4 1 2.9203 4.45496 0.961483
2560 4 1 5.24691 5.2657 0.962611
2564 4 1 3.67661 4.92077 0.346018
2559 4 1 5.312 4.09023 1.25668
2555 4 1 7.33546 5.31487 2.2068
2557 4 1 6.2753 4.72409 2.57378
2558 4 1 6.42772 4.25273 1.47989
2615 4 1 -3.75626 5.52613 0.762131
2618 4 1 -3.2671 6.79321 0.150514
2619 4 1 -2.96785 6.60334 1.24463
2621 4 1 -2.96368 7.93789 1.96948
2616 4 1 -3.79203 6.66081 0.431894
2657 4 1 -0.202138 7.65389 2.10268
2658 4 1 -0.0943342 7.3652 0.861778
2614 4 1 -2.52871 5.42414 0.873673
2620 4 1 -2.19503 7.09643 2.05315
2622 4 1 -2.16101 7.16477 2.41566
2626 4 1 -1.07843 7.92797 2.49719
2624 4 1 -1.1115 7.87091 2.64423
2661 4 1 2.17855 6.96037 2.16823
2659 4 1 1.02112 7.13903 0.448491
2660 4 1 2.01588 6.58608 0.991203
2662 4 1 2.89722 7.94682 2.18212
2556 4 1 6.32307 5.91107 2.22192
2561 4 1 5.97586 6.02215 0.22924
2876 4 1 24.9623 5.94462 2.46656
2733 4 1 26.6439 6.24765 2.57211
2732 4 1 26.3993 7.4253 2.52725
2632 4 1 -1.35367 8.66624 0.792431
2628 4 1 -1.60892 9.88198 1.6941
2634 4 1 -0.481375 10.2667 1.79567
2629 4 1 -2.47692 9.3892 2.31609
2633 4 1 -0.907423 9.75064 0.827649
2631 4 1 -2.5508 8.32664 0.637084
2630 4 1 -1.89676 9.09479 1.31799
2627 4 1 -1.25648 9.09806 2.50379
2663 4 1 3.45798 8.92808 2.35477
2731 4 1 25.5064 8.09262 2.19225
2635 4 1 0.527895 10.8447 2.15384
2636 4 1 0.884047 11.3394 1.11561
2637 4 1 1.34086 11.3988 2.24971
3298 4 1 15.4031 20.4027 1.11898
3297 4 1 16.3942 20.4265 1.88515
3299 4 1 16.4298 20.8172 1.42823
3302 4 1 18.1779 21.8768 0.323696
3300 4 1 17.0434 21.7348 0.792196
2225 4 1 -27.2837 1.53033 3.47644
2228 4 1 -27.371 0.623889 4.71208
2229 4 1 -26.9613 1.74199 5.17684
2227 4 1 -27.7283 0.52125 3.56061
2216 4 1 -25.0692 0.596905 4.28521
2217 4 1 -26.3151 0.476604 4.01664
2223 4 1 -26.313 0.0869588 2.84818
2231 4 1 -26.1804 1.06184 4.83013
2233 4 1 -25.1465 2.52769 4.56602
2232 4 1 -26.26 2.23264 4.48335
2592 4 1 -0.147619 0.0809785 2.73865
2595 4 1 -0.252541 0.781318 2.95271
2588 4 1 -1.62003 0.694846 5.0731
2594 4 1 -1.36917 0.516572 3.49642
2596 4 1 -0.793763 1.8994 2.86788
2578 4 1 2.6727 1.71066 4.6268
2577 4 1 3.23816 1.56117 3.61044
2572 4 1 4.94867 2.67746 2.6977
2551 4 1 6.84852 2.22 4.32486
2782 4 1 18.7416 2.15742 4.48049
2780 4 1 16.9883 2.6031 4.77528
2779 4 1 17.3996 1.5461 4.6774
2933 4 1 19.4204 2.0888 5.31487
2934 4 1 19.605 1.0828 4.67079
2932 4 1 20.3378 1.42069 4.84806
2931 4 1 21.2945 0.735702 4.64917
2929 4 1 22.092 0.852065 4.83968
2928 4 1 22.7967 1.82098 4.55732
2889 4 1 26.8992 2.13692 4.95775
2893 4 1 27.1859 0.511255 4.69232
2890 4 1 26.9941 0.907006 4.94477
2241 4 1 -27.4566 3.74161 4.28299
2242 4 1 -27.2347 3.04378 5.31908
2244 4 1 -27.5186 3.05846 3.62439
2248 4 1 -27.8002 5.32413 3.17627
2234 4 1 -25.2044 3.69533 4.84505
2236 4 1 -25.1963 3.32436 4.92906
2243 4 1 -26.8583 3.78994 4.4209
2240 4 1 -26.3293 3.26551 3.93517
2239 4 1 -26.4805 3.11529 2.74122
2238 4 1 -25.4548 2.93819 3.32129
2235 4 1 -24.9795 3.26116 3.69831
2237 4 1 -24.6585 3.64157 3.82333
2247 4 1 -26.6268 5.06662 3.05161
2597 4 1 -0.214184 3.03259 2.89338
2601 4 1 -2.46296 3.15531 3.21881
2599 4 1 -1.0924 3.70263 2.79887
2598 4 1 -1.11635 2.86994 3.61649
2569 4 1 2.30077 4.05641 3.15114
2570 4 1 3.41508 4.15952 3.29748
2571 4 1 4.06593 3.19732 3.37627
2549 4 1 5.17685 3.22758 4.8716
2554 4 1 6.87355 4.61174 3.04141
2550 4 1 6.27414 3.27504 4.53412
2553 4 1 6.95115 3.43132 2.86248
2552 4 1 7.31668 3.22354 4.0159
2783 4 1 17.9801 2.93757 5.12042
2781 4 1 18.0679 3.06688 4.76386
2707 4 1 16.6727 4.76433 5.3526
2784 4 1 19.0137 3.65936 5.05121
2786 4 1 20.1574 4.24423 4.45574
2785 4 1 20.186 3.29815 5.23207
2882 4 1 23.6496 4.07345 4.18969
2881 4 1 23.0431 4.78127 3.4992
2880 4 1 24.0815 5.37587 3.19976
2927 4 1 22.9965 2.85974 4.07061
2926 4 1 22.2336 3.22754 4.80458
2883 4 1 23.7378 4.28713 5.31772
2884 4 1 24.848 3.94772 5.33203
2737 4 1 26.1711 4.54842 3.86013
2739 4 1 26.5661 4.73696 4.6868
2736 4 1 27.1392 4.86999 3.13227
2738 4 1 27.1817 3.81257 4.1249
2740 4 1 27.643 5.19068 4.41491
2249 4 1 -27.0093 6.14687 3.51436
2253 4 1 -27.4635 8.00845 3.50136
2250 4 1 -26.7508 7.22931 3.38756
2623 4 1 -1.44371 6.97322 3.29934
2527 4 1 -2.45876 6.28146 5.21659
2656 4 1 0.600394 7.32984 2.91776
2654 4 1 0.899038 7.82454 3.14088
2655 4 1 1.63628 6.80746 3.24123
2667 4 1 4.93098 7.14454 4.443
2666 4 1 5.06446 7.05969 3.23279
2681 4 1 7.56095 7.41175 3.98134
2668 4 1 5.68405 6.23709 4.69527
2669 4 1 5.97827 7.34842 5.02509
2680 4 1 7.53319 6.68737 4.82464
2679 4 1 7.55288 7.91337 5.11271
2698 4 1 14.7535 7.84085 5.22546
2791 4 1 17.9778 6.00702 4.59146
2793 4 1 16.5572 7.39051 3.91634
2792 4 1 17.286 7.01324 4.7664
2788 4 1 20.496 5.57284 4.89305
2790 4 1 18.8928 6.55856 5.19769
2720 4 1 20.88 7.71827 5.31161
2719 4 1 19.7955 7.86083 4.87703
2879 4 1 23.4894 6.15049 3.86593
2869 4 1 23.7479 7.17859 5.13365
2874 4 1 25.6075 7.06629 3.73479
2873 4 1 26.7499 7.06192 4.0314
2875 4 1 24.5074 6.63485 3.3553
2872 4 1 26.1029 7.59474 4.98161
2878 4 1 24.3285 6.26833 2.88064
2877 4 1 25.1192 5.6519 3.62514
2734 4 1 26.4728 5.81127 3.70388
2870 4 1 24.7188 6.67895 5.32929
2735 4 1 27.6494 5.84665 3.5062
2743 4 1 27.6807 6.63594 4.11479
2742 4 1 28.1559 5.69847 4.67904
2744 4 1 27.5936 7.30688 5.04151
2252 4 1 -27.1813 9.0697 3.08944
2251 4 1 -26.2605 8.22823 2.8967
2254 4 1 -26.3449 8.21366 3.28915
2255 4 1 -25.5622 8.61218 4.2158
2256 4 1 -24.8984 9.44728 4.82175
2625 4 1 -0.929885 8.99232 3.08026
2653 4 1 0.656813 8.97111 2.83137
2651 4 1 1.95556 9.07266 3.89745
2648 4 1 2.65724 9.09595 5.28949
2652 4 1 1.83965 9.38334 2.71533
2643 4 1 1.69233 10.1601 4.70916
2649 4 1 2.80088 9.85685 4.34453
2664 4 1 3.36875 8.24956 3.28239
2665 4 1 4.58219 8.11615 3.57025
2650 4 1 2.80905 9.39397 3.20353
2682 4 1 7.65028 8.49195 4.45728
2684 4 1 7.50222 9.22281 4.55613
2683 4 1 8.12438 9.07531 3.53778
2685 4 1 8.14448 10.166 4.75397
2693 4 1 12.9242 9.78245 4.53358
2694 4 1 13.0781 9.11905 3.58005
2691 4 1 10.8024 10.0492 5.31018
2692 4 1 11.898 9.65905 5.29945
2697 4 1 14.0299 8.78371 5.18413
2696 4 1 14.2758 8.385 3.99841
2695 4 1 13.4823 8.95344 4.7116
2798 4 1 15.681 8.79497 5.26209
2795 4 1 18.4949 8.77159 3.90897
2794 4 1 17.5235 8.10815 4.0884
2796 4 1 17.3218 8.38234 3.62062
2797 4 1 16.5677 8.18506 4.60527
2723 4 1 21.2264 8.83831 4.94431
2724 4 1 20.735 9.68683 4.33766
2728 4 1 24.0002 9.27434 2.865
2726 4 1 22.5384 10.4349 4.23458
2725 4 1 21.879 9.5537 4.76683
2727 4 1 22.8815 9.60783 3.33657
2721 4 1 21.841 8.2602 4.8738
2722 4 1 21.5798 8.74888 3.78618
2730 4 1 25.3265 9.21205 2.71861
2729 4 1 24.895 9.8901 3.52178
2638 4 1 0.979113 12.3459 2.98666
2639 4 1 1.20501 11.7397 4.08193
2641 4 1 1.80097 11.0273 4.61645
2640 4 1 2.10967 12.1371 4.83862
2686 4 1 8.56839 11.2161 4.96055
3217 4 1 11.7095 12.9029 4.95641
3215 4 1 11.5293 12.7952 4.93546
3216 4 1 12.4198 12.998 4.06038
3107 4 1 6.82954 14.7395 5.06061
3108 4 1 6.66131 15.8461 4.64394
3102 4 1 8.21425 14.043 4.98067
3218 4 1 11.0721 13.8181 5.37083
3219 4 1 12.2156 13.7334 5.08068
3109 4 1 7.53706 16.4674 4.02249
3110 4 1 8.39259 17.0812 4.72297
3278 4 1 15.2836 17.3941 4.6589
3281 4 1 17.8418 18.5129 3.09484
3280 4 1 17.6224 17.709 3.97178
3279 4 1 16.4401 17.6057 4.32095
3293 4 1 14.1633 20.0257 3.96452
3294 4 1 15.2586 20.2256 3.48313
3296 4 1 15.6281 20.5445 2.76955
3291 4 1 15.6943 20.3427 4.75578
3292 4 1 15.1206 19.4516 4.253
3295 4 1 16.2099 19.5845 3.3806
3282 4 1 17.9514 19.1012 4.12769
3283 4 1 17.479 20.2236 4.39729
3284 4 1 18.5713 19.9386 4.77315
3290 4 1 16.5363 19.7226 5.25441
2230 4 1 -26.3821 1.13436 6.06921
2587 4 1 -1.72845 1.74799 5.74061
2586 4 1 -0.799773 1.24672 6.17806
2585 4 1 -0.0970468 0.423826 6.68335
2501 4 1 -1.90565 1.19292 7.68339
2500 4 1 -2.60699 2.18555 7.76705
2584 4 1 0.323804 1.55956 6.48022
2581 4 1 1.7759 1.17245 6.48908
2582 4 1 0.886971 0.366809 6.4405
2580 4 1 2.16016 0.494707 5.54081
2583 4 1 0.977739 1.16195 7.35426
2579 4 1 2.86457 1.52137 5.76796
2778 4 1 17.4768 2.02064 5.79991
2777 4 1 18.6136 1.75046 6.16805
2776 4 1 17.7662 2.34929 6.70914
2935 4 1 19.5373 0.325609 5.65769
2930 4 1 21.4591 1.33738 5.71027
2936 4 1 20.5241 0.141139 6.42465
2941 4 1 23.1805 0.202452 5.46784
2942 4 1 23.1273 0.0968544 6.60521
2940 4 1 22.7916 0.211251 6.64555
2939 4 1 22.0206 1.169 6.76635
2938 4 1 21.7113 0.0792108 6.59124
2757 4 1 22.9781 2.58205 7.48453
2947 4 1 25.2247 0.129418 7.28413
2494 4 1 -4.66868 4.63741 5.986
2493 4 1 -5.34612 4.9367 6.89856
2496 4 1 -4.99037 3.7697 6.62862
2497 4 1 -3.88079 3.66115 6.86903
2498 4 1 -3.20285 2.94473 6.23885
2495 4 1 -4.91037 4.98112 7.07576
2492 4 1 -4.75821 5.35117 7.84899
2499 4 1 -2.47629 3.23202 7.09579
2525 4 1 -2.20385 5.09623 7.3853
2536 4 1 0.648939 4.53777 7.98671
2540 4 1 1.45789 3.80455 7.74972
2541 4 1 2.20196 3.92426 6.91525
2542 4 1 2.27229 4.65505 6.05275
2548 4 1 5.16563 3.66341 5.93721
2546 4 1 4.9232 3.46628 6.30213
2543 4 1 3.2957 4.55206 6.64898
2544 4 1 3.8164 5.3424 7.32259
2545 4 1 4.49014 4.49698 6.81254
2547 4 1 5.76459 4.10613 6.94166
2705 4 1 16.1531 3.57353 7.07064
2702 4 1 14.7343 4.97614 6.64464
2703 4 1 15.7712 4.85033 7.10205
2704 4 1 15.356 3.98726 6.34624
2706 4 1 16.3069 3.78077 5.894
2775 4 1 17.1114 2.99218 7.42718
2772 4 1 17.4843 3.1721 6.28914
2774 4 1 17.416 3.11049 6.33105
2771 4 1 18.5626 3.0588 6.69826
2773 4 1 18.3748 2.70043 6.88647
2709 4 1 16.6298 5.2019 6.44556
2711 4 1 18.1449 4.85044 6.87955
2787 4 1 20.1147 4.72843 5.57756
2770 4 1 19.1596 4.06082 7.04421
2769 4 1 20.1376 3.5245 7.67695
2768 4 1 20.7768 4.52909 7.80064
2925 4 1 22.9645 2.98349 5.73866
2924 4 1 22.5203 3.44991 6.80259
2923 4 1 22.9726 3.93047 7.82935
2756 4 1 24.1941 2.70738 7.18841
2886 4 1 26.2571 3.15943 6.03419
2888 4 1 26.8091 2.90507 5.80162
2885 4 1 25.0561 2.97603 5.97484
2755 4 1 24.4453 3.54694 7.98348
2887 4 1 27.1705 4.05257 6.17784
2741 4 1 27.5972 4.98238 5.59876
2489 4 1 -5.54411 7.03804 8.01066
2488 4 1 -5.43312 7.67556 7.06152
2528 4 1 -3.35961 5.96418 5.88586
2529 4 1 -2.8058 6.08101 6.87849
2526 4 1 -2.38918 5.83068 6.34804
2647 4 1 2.0664 8.07246 5.62716
2671 4 1 5.88038 7.38662 5.59937
2672 4 1 6.49464 7.97366 6.35696
2699 4 1 15.2767 6.82663 5.48255
2701 4 1 14.6698 6.17735 6.86325
2700 4 1 14.7076 7.28361 6.4473
2806 4 1 16.0997 7.96857 6.93023
2708 4 1 17.0718 5.89393 5.50546
2710 4 1 17.6554 5.62201 6.13439
2805 4 1 16.426 7.05327 7.59269
2714 4 1 18.7549 6.48826 6.9278
2802 4 1 18.4874 7.21843 7.61832
2800 4 1 16.9411 8.06757 6.15926
2801 4 1 17.4764 7.83587 7.21842
2804 4 1 17.4455 7.63831 7.98051
2715 4 1 18.4174 7.22761 6.06458
2807 4 1 16.3099 7.31469 7.82751
2789 4 1 19.8673 6.17521 5.64073
2716 4 1 19.078 7.96435 6.76907
2712 4 1 19.1313 5.4759 6.77837
2713 4 1 19.7421 6.15007 7.46207
2718 4 1 20.6338 7.81304 5.79192
2866 4 1 22.5021 7.26293 7.35548
2867 4 1 22.0543 6.84268 6.2808
2868 4 1 23.1151 7.37439 6.09325
2749 4 1 26.442 5.61305 6.31445
2750 4 1 25.3794 6.16055 6.49798
2747 4 1 26.3066 6.41241 5.54464
2748 4 1 25.5123 5.49712 5.57984
2746 4 1 26.3614 6.28687 6.7691
2871 4 1 25.4935 7.24056 5.90102
2751 4 1 25.4656 5.72556 7.58183
2745 4 1 27.1162 6.80923 5.98995
2259 4 1 -24.6715 10.0731 6.29179
2257 4 3 -24.17 9.71613 5.7588
2258 4 1 -24.1315 9.02043 6.65542
2262 4 1 -22.9039 9.818 7.5794
2261 4 1 -23.915 10.0545 6.98447
2428 4 1 -15.055 10.0659 8.0729
2430 4 1 -14.9414 10.3653 8.00186
2481 4 1 -9.54295 8.9275 6.88084
2480 4 1 -8.89748 9.86067 6.85014
2484 4 1 -8.14079 9.0669 7.24305
2482 4 1 -8.5706 9.43927 7.32507
2479 4 1 -7.67809 9.92757 6.64329
2478 4 1 -7.45445 10.6698 7.58959
2487 4 1 -5.6847 8.87317 7.1397
2486 4 1 -6.51322 8.60445 7.91737
2485 4 1 -7.37141 9.42083 8.06019
2644 4 1 1.76023 9.41708 5.58432
2645 4 1 2.12413 8.38805 6.03824
2646 4 1 3.22841 8.09833 5.99682
2670 4 1 6.11148 8.50348 5.42106
2674 4 1 7.15556 9.88828 6.73787
2673 4 1 6.69634 8.84631 7.24323
2678 4 1 8.13003 8.78321 5.69816
2675 4 1 8.17341 10.2159 7.24452
2677 4 1 8.92198 8.32512 6.3638
2676 4 1 8.47704 9.06532 7.15607
2690 4 1 11.7915 10.3999 5.72866
3085 4 1 12.9053 9.56898 7.31578
3078 4 1 13.4586 9.04216 8.06438
3084 4 1 13.9414 8.94366 7.18203
3083 4 1 13.5082 10.0289 7.54076
3081 4 1 14.8154 9.1592 7.05251
3079 4 1 14.5278 9.60434 7.68024
3080 4 1 15.4973 8.93464 8.07394
2799 4 1 16.2251 9.03411 6.32955
2717 4 1 19.4969 8.19677 5.65161
2860 4 1 23.6152 8.95935 7.52893
2260 4 1 -24.5796 11.0649 7.03639
2264 4 1 -22.6379 11.8858 7.73738
2477 4 1 -8.01017 11.7475 7.33049
2476 4 1 -6.99194 11.8661 7.91692
2475 4 1 -7.7136 10.9482 7.63034
2642 4 1 1.04645 10.7913 5.5077
2688 4 1 9.65785 11.6932 5.74745
2687 4 1 8.57682 11.5505 6.17036
2689 4 1 10.7151 10.9949 5.62965
3098 4 1 8.69043 11.9645 7.60029
3097 4 1 9.03683 13.0269 7.13107
3095 4 1 10.1761 12.5663 7.54094
3096 4 1 9.97562 13.2921 6.52259
3099 4 1 9.33386 12.6404 6.94679
3100 4 1 8.14838 12.6454 6.45796
3094 4 1 10.334 11.4281 7.28199
3220 4 1 12.7588 13.2639 6.05886
3093 4 1 11.215 11.7433 7.98767
3214 4 1 11.7577 13.1101 6.11754
3213 4 1 11.57 12.2669 7.04742
3212 4 1 12.7356 12.1625 7.36536
3211 4 1 13.2758 13.2861 7.65342
3254 4 1 19.7679 11.2857 6.93044
3253 4 1 19.9516 12.4506 6.91342
3255 4 1 19.3076 11.7222 7.88855
2847 4 1 22.893 12.7437 7.91902
3105 4 1 7.51046 14.9894 6.88261
3106 4 1 7.51997 15.4337 5.78998
3103 4 1 9.10205 14.3897 5.65706
3104 4 1 8.42925 14.2215 6.59749
3101 4 1 8.25602 13.811 6.14844
3221 4 1 13.3897 14.0677 6.79537
3222 4 1 13.7713 14.9924 6.11269
3223 4 1 14.3199 16.0615 6.48812
3270 4 1 17.1318 15.0737 7.53761
3249 4 1 19.0557 15.0205 5.66532
3252 4 1 19.6725 13.5359 7.27906
3251 4 1 19.9046 14.2329 6.37541
3250 4 1 19.0354 14.9367 6.86205
3111 4 1 7.95698 16.9892 5.82802
3112 4 1 7.75743 18.1194 6.2005
3113 4 1 8.67266 18.4229 5.47708
3115 4 1 9.10172 18.7719 6.92158
3114 4 1 9.06617 17.7457 6.4163
3136 4 1 10.3652 17.4125 7.22418
3224 4 1 14.183 16.5278 7.59391
3272 4 1 15.9335 17.1148 7.42474
3275 4 1 15.7046 16.775 6.91023
3276 4 1 15.2527 16.4286 5.88937
3277 4 1 14.9486 17.5966 5.80892
3271 4 1 16.6584 16.2205 7.63534
3274 4 1 16.5623 16.5131 7.7111
3247 4 1 20.3158 16.8419 5.91123
3248 4 1 19.3428 16.2262 5.68099
3246 4 1 19.3341 17.3368 6.21104
3244 4 1 20.5181 17.9103 5.48422
3245 4 1 19.5418 18.5131 5.87699
3242 4 1 20.2035 18.4571 6.88148
3241 4 1 20.079 18.3162 8.05361
3116 4 1 7.88933 18.956 6.93049
3117 4 1 6.94286 18.8466 7.56054
3119 4 1 6.64795 19.5672 7.03755
3118 4 1 7.5854 19.8468 7.79931
3286 4 1 18.7724 19.6249 6.87352
3287 4 1 18.449 20.5315 6.22671
3289 4 1 16.6683 19.0354 6.198
3288 4 1 17.6329 19.6992 5.97641
3243 4 1 20.0416 18.8996 5.78906
3285 4 1 18.9987 19.4193 5.71758
3240 4 1 19.5088 19.0621 7.30361
2505 4 1 -3.3673 1.33858 9.51855
2506 4 1 -3.1616 2.4308 10.0874
2502 4 1 -2.44001 1.209 8.67224
2503 4 1 -1.88114 1.94679 9.45352
2504 4 1 -2.24784 0.79339 9.38321
2758 4 1 23.354 1.90911 8.44029
2759 4 1 22.42 2.09051 9.12817
2918 4 1 23.9821 1.56997 9.92752
2914 4 1 25.9741 1.01548 10.0829
2916 4 1 24.4501 1.47651 10.3919
2912 4 1 27.1615 0.200871 9.72884
2523 4 1 -2.75967 3.78083 8.84553
2524 4 1 -3.03241 4.81149 8.24437
2522 4 1 -2.95129 4.73861 9.62508
2534 4 1 -0.561277 5.3205 9.42968
2535 4 1 -0.275708 4.55281 8.59771
2507 4 1 -2.64683 3.55928 10.0191
2533 4 1 -1.44231 5.28253 10.2754
2537 4 1 1.19291 3.62893 8.55316
2538 4 1 1.83873 4.15704 9.37787
2539 4 1 0.923296 3.74504 8.80272
3066 4 1 13.1909 5.22345 9.93222
3063 4 1 13.6233 4.51038 10.183
3064 4 1 14.0069 3.53285 9.74434
3065 4 1 14.1193 4.70318 9.38455
2764 4 1 19.9483 4.45034 8.75957
2763 4 1 20.1537 4.84513 9.91523
2762 4 1 21.1938 4.14157 10.0464
2760 4 1 22.7206 3.24011 9.33559
2767 4 1 21.7993 5.17264 8.09926
2761 4 1 21.5518 3.20983 9.23353
2922 4 1 23.4296 4.42459 8.78105
2920 4 1 23.6664 3.82197 10.4015
2919 4 1 23.5222 2.69278 9.7989
2754 4 1 25.0955 4.52337 8.13294
2921 4 1 24.3581 4.24411 9.45742
2278 4 1 -22.5627 7.31642 9.83063
2279 4 1 -23.7097 6.87469 9.55873
2277 4 1 -23.4383 6.5603 10.2701
2280 4 1 -22.7798 7.51801 9.26171
2276 4 1 -22.6609 7.36435 10.5296
2281 4 1 -22.4532 6.32771 9.52627
2274 4 1 -23.2422 5.76168 10.12
2282 4 1 -21.5275 6.88738 10.002
2424 4 1 -18.3427 7.60346 9.68991
2425 4 1 -17.2995 7.65459 9.26879
2423 4 1 -17.1492 7.78026 9.84401
2422 4 1 -17.6289 6.832 10.4466
2440 4 1 -10.8128 7.27195 10.4476
2439 4 1 -11.7947 6.754 10.7025
2436 4 1 -12.1737 8.02106 8.96232
2442 4 1 -9.76668 7.95736 10.7305
2441 4 1 -9.61521 7.00903 10.1848
2490 4 1 -4.5529 6.76131 8.6627
2491 4 1 -4.91977 5.68627 8.94746
2521 4 1 -3.36015 5.92484 9.55758
2530 4 1 -2.80004 6.3521 8.08774
2532 4 1 -1.29391 6.42657 9.8414
2531 4 1 -2.01547 6.66243 8.95662
3067 4 1 13.7437 6.16513 10.4855
3069 4 1 13.6244 7.19665 10.7001
2809 4 1 15.2642 6.57993 9.71157
2810 4 1 16.11 5.89641 10.01
2808 4 1 15.5093 7.34008 8.71494
2803 4 1 17.7643 6.41743 8.20055
2812 4 1 16.8642 7.20689 10.769
2766 4 1 21.3685 5.88692 8.96343
2765 4 1 20.1994 5.53823 9.21836
2863 4 1 23.2541 7.90225 8.92011
2865 4 1 23.3008 7.20365 8.20693
2864 4 1 24.0948 7.14925 9.20928
2753 4 1 24.4058 5.45118 8.31355
2752 4 1 25.4483 5.88631 8.68138
2268 4 1 -23.9499 10.4341 9.96676
2270 4 1 -22.9536 8.54862 10.5466
2269 4 1 -23.3261 9.41024 9.74059
2426 4 1 -16.6771 8.36082 8.569
2410 4 1 -16.2429 10.6825 10.4362
2408 4 1 -18.5447 10.7059 9.57128
2412 4 1 -16.598 10.3636 10.5069
2427 4 1 -15.761 9.1768 8.50218
2429 4 1 -13.9588 10.0658 8.58286
2431 4 1 -14.7028 10.2706 9.09531
2432 4 1 -13.5924 9.90799 8.95801
2433 4 1 -12.5419 9.75101 9.4518
2435 4 1 -11.6504 8.52299 8.07847
2437 4 1 -11.3853 8.16424 9.82313
2434 4 1 -12.7039 8.81084 8.62901
2483 4 1 -8.66233 8.63808 8.22988
2444 4 1 -8.64294 8.857 9.3232
2445 4 1 -9.20294 9.7379 9.7606
2443 4 1 -9.67548 8.81156 9.87255
2446 4 1 -8.97738 10.6349 9.08597
2447 4 1 -8.57316 10.4351 10.2168
2474 4 1 -7.72454 10.6941 8.86992
2458 4 1 -5.7652 10.6383 10.098
2461 4 1 -4.2985 9.72014 9.53746
2462 4 1 -4.60626 10.7615 9.12015
2460 4 1 -4.92801 10.3006 10.2777
2459 4 1 -5.1092 10.4859 9.11444
3075 4 1 12.3316 8.32312 10.1138
3077 4 1 12.9708 9.04654 9.15819
3086 4 1 13.017 10.5011 8.08011
3076 4 1 13.1345 9.23893 10.3385
3082 4 1 14.4323 9.54367 8.11836
3070 4 1 13.6991 8.26165 10.2895
3258 4 1 18.5282 10.4563 10.7129
3257 4 1 19.2975 10.4513 9.84921
2859 4 1 23.5331 9.59604 8.54895
2861 4 1 23.2251 9.11798 8.56854
2857 4 1 23.6691 8.98227 10.5139
2853 4 1 22.9541 10.0542 10.1799
2858 4 1 23.2307 8.79952 9.45407
2856 4 1 24.2078 10.1377 10.3288
2862 4 1 24.2966 8.57482 8.72171
2263 4 1 -22.8921 10.8494 8.23704
2265 4 1 -23.7278 11.9082 8.20862
2267 4 1 -23.6914 11.5479 10.0273
2266 4 1 -23.0736 11.4282 9.0109
2404 4 1 -21.0276 12.5892 10.7293
2406 4 1 -20.3555 12.0911 9.08186
2407 4 1 -19.3987 11.3899 9.24689
2405 4 1 -20.2539 11.7276 10.3116
2409 4 1 -17.47 10.9194 10.1466
2448 4 1 -8.71474 11.2538 9.34416
2449 4 1 -8.64684 11.4707 10.5423
2472 4 1 -6.2842 12.324 8.45304
2473 4 1 -7.33463 11.8006 8.48835
2453 4 1 -6.45451 11.9649 10.5286
2471 4 1 -5.32544 12.8736 8.75516
2463 4 1 -4.23188 11.9157 9.23602
2464 4 1 -3.85901 10.8463 9.68006
2467 4 1 -4.80258 13.132 10.4104
2469 4 1 -5.14736 13.1158 10.6349
2466 4 1 -4.06768 12.2095 10.1544
3087 4 1 12.3272 11.0458 8.82357
3090 4 1 11.8289 12.1594 8.65844
3089 4 1 10.9101 12.2751 9.41086
3088 4 1 11.9674 11.7823 9.7125
3091 4 1 11.0905 11.3742 8.14062
3092 4 1 11.0738 12.3424 8.97736
3210 4 1 13.9737 12.7059 8.38687
3208 4 1 13.7385 13.3233 9.63366
3267 4 1 17.0828 12.9854 8.34108
3266 4 1 18.0282 12.9331 9.06706
3264 4 1 18.2303 11.6476 8.37554
3263 4 1 17.0664 11.7586 8.6165
3262 4 1 16.7623 11.073 9.52345
3260 4 1 17.2129 12.0274 9.89261
3259 4 1 17.5322 11.0868 10.5549
3261 4 1 17.4827 10.8931 10.3361
3204 4 1 16.8709 13.3938 10.5581
3265 4 1 19.116 12.452 8.79995
3256 4 1 19.1358 11.1792 8.92481
2851 4 1 23.0799 11.9865 10.2741
2852 4 1 23.5529 11.0634 9.71576
2850 4 1 22.8765 11.3406 9.33654
2846 4 1 22.6356 12.4393 9.04167
2849 4 1 23.2822 11.2105 8.22703
2848 4 1 22.791 12.1421 8.97141
2470 4 1 -5.12702 13.7152 9.63633
2468 4 1 -4.9669 14.3272 10.3166
3139 4 1 10.5314 15.8883 9.08599
3148 4 1 9.60622 15.505 10.1718
3149 4 1 8.50822 15.1877 9.82124
3150 4 1 9.33321 15.4519 10.6219
3143 4 1 12.6253 16.1533 10.2404
3144 4 1 11.8925 15.178 10.2581
3225 4 1 13.8771 16.0069 8.60684
3226 4 1 15.0053 15.6515 8.82886
3209 4 1 13.8851 13.8725 8.54567
3207 4 1 14.3854 13.8526 10.4278
3268 4 1 16.8818 13.8457 9.21037
3269 4 1 17.4065 14.2696 8.26505
3203 4 1 17.7118 14.2281 10.5893
2841 4 1 20.9789 15.152 10.4202
2839 4 1 19.5835 14.4865 10.2257
2842 4 1 21.1952 13.8913 10.4871
2840 4 1 20.0666 15.4622 9.74773
2844 4 1 22.5385 13.8987 10.1472
2845 4 1 22.7214 13.6584 8.97565
3122 4 1 5.7449 18.1864 9.9701
3130 4 1 7.8894 16.6964 9.35712
3129 4 1 7.83711 17.9025 9.27114
3126 4 1 8.04318 18.5688 10.3264
3128 4 1 7.59423 18.5714 10.2445
3121 4 1 6.03012 18.4925 8.78746
3131 4 1 8.75802 17.5335 9.55532
3133 4 1 9.63655 18.6504 9.54173
3132 4 1 9.85391 17.7006 8.95139
3134 4 1 10.404 18.829 8.60506
3138 4 1 11.5701 16.315 8.97383
3140 4 1 11.1201 16.3173 8.15799
3137 4 1 10.8289 16.8565 8.20681
3135 4 1 10.862 17.8168 8.20959
3142 4 1 12.8223 17.0544 9.5693
3141 4 1 11.7823 16.5783 9.21654
3230 4 1 13.4345 17.8761 8.60137
3227 4 1 15.2283 16.6118 9.50608
3228 4 1 14.1044 16.8416 10.0259
3273 4 1 15.8755 16.5623 8.59667
3229 4 1 14.0554 17.9688 9.62864
3231 4 1 14.5434 18.1246 8.44986
3233 4 1 15.2953 18.0924 9.62766
3234 4 1 15.662 17.1499 10.1557
3235 4 1 15.89 18.2088 9.61375
3237 4 1 17.5194 18.4654 9.63293
3236 4 1 16.7581 17.7536 10.2903
3120 4 1 6.5609 19.3128 8.13459
3127 4 1 8.0257 18.8495 9.20082
3124 4 1 6.59182 19.6385 10.6457
3232 4 1 15.1544 19.0344 8.89953
3238 4 1 18.5666 19.1178 9.63027
3239 4 1 18.9341 19.0683 8.40485
2290 4 1 -22.4855 2.69176 12.9593
2293 4 1 -23.008 2.09871 13.3435
2292 4 1 -22.517 1.74506 12.309
3049 4 1 16.0292 0.0659945 12.3228
3051 4 1 15.6362 0.661358 12.9468
3052 4 1 16.1351 1.5516 12.3966
3046 4 1 16.7156 0.334036 11.8073
3045 4 1 17.8104 0.779992 12.1205
3043 4 1 19.7069 1.08243 11.2892
3042 4 1 19.7386 2.23231 11.6663
3044 4 1 19.0206 0.932717 12.1893
2917 4 1 23.4743 1.94514 10.8579
2911 4 1 26.8813 0.298874 10.8433
2910 4 1 26.8042 0.335622 12.0203
2915 4 1 25.2123 0.745058 10.9048
2291 4 1 -22.0419 2.74634 11.8163
2289 4 1 -21.8351 3.6222 13.2091
2286 4 1 -22.2218 4.55856 11.7279
2288 4 1 -21.9106 4.73762 13.1326
2287 4 1 -22.9712 4.57438 12.7013
2285 4 1 -21.8261 3.78464 10.8793
2284 4 1 -21.7387 4.94915 11.3676
2508 4 1 -2.99882 3.60528 11.0969
2510 4 1 -3.45413 3.69394 13.0333
2512 4 1 -3.94956 4.43544 13.4325
2509 4 1 -2.68867 3.14782 12.2472
3062 4 1 13.2401 4.95602 11.2007
3053 4 1 15.772 2.70393 12.1431
3060 4 1 13.9532 3.68715 12.1712
3059 4 1 15.1535 3.48741 12.0335
3061 4 1 14.123 4.10523 11.1334
3058 4 1 15.5845 4.55755 12.0464
3057 4 1 15.1713 4.21045 11.0484
3056 4 1 16.0889 3.55287 11.4935
3054 4 1 16.3828 3.49778 11.5064
3055 4 1 16.6249 2.81153 12.3515
3040 4 1 18.6684 3.16662 12.315
3038 4 1 16.9614 3.96785 12.9474
3039 4 1 18.0933 4.17038 12.5218
3034 4 1 17.0368 5.07997 13.0089
3041 4 1 19.7265 3.42915 12.0977
2275 4 1 -22.7101 6.30622 11.0329
2273 4 1 -22.8078 6.14581 11.172
2272 4 1 -22.2884 7.23805 11.6164
2283 4 1 -21.333 6.00298 10.7991
2421 4 1 -18.0628 7.90131 10.8573
2420 4 1 -17.3558 7.25415 11.6766
2419 4 1 -16.6149 7.75856 12.5559
2418 4 1 -15.5017 8.06113 12.9466
2438 4 1 -11.0301 7.63588 10.8265
2515 4 1 -5.41693 5.76881 12.0039
2520 4 1 -3.68697 6.02932 10.7916
2519 4 1 -3.53605 5.66078 11.969
2518 4 1 -3.98881 6.81881 11.9468
2517 4 1 -4.91138 6.89046 11.246
2514 4 1 -4.92375 5.6759 13.1012
2516 4 1 -4.29394 5.90029 11.5905
2513 4 1 -3.71663 5.56683 13.1113
3068 4 1 14.693 6.70725 10.8383
3032 4 1 16.0472 5.92958 12.5143
2811 4 1 16.9882 5.94584 10.8916
2813 4 1 17.2193 7.77968 11.7161
3033 4 1 16.9306 5.53021 11.8444
3036 4 1 17.7401 5.89626 13.0167
2814 4 1 16.5038 7.87157 12.5517
2271 4 1 -22.3987 8.37917 11.6048
2399 4 1 -21.6297 10.5102 12.4231
2401 4 1 -21.5871 10.7253 12.414
2402 4 1 -21.5109 10.7314 11.2438
2396 4 1 -18.9838 10.4594 13.0619
2416 4 1 -16.7782 9.12418 12.86
2413 4 1 -16.1862 9.26817 10.874
2414 4 1 -16.0372 8.57614 11.8923
2415 4 1 -15.8636 8.3686 13.0651
2457 4 1 -6.15682 10.5743 11.2188
3071 4 1 12.7615 8.69645 11.028
3073 4 1 12.4255 8.17695 11.4901
3074 4 1 12.2019 9.20391 10.8983
3072 4 1 13.4381 8.62184 11.9516
2817 4 1 14.1781 10.2577 13.4603
2818 4 1 14.8315 9.42737 12.8401
2819 4 1 15.8104 9.24652 12.1095
2815 4 1 15.5177 8.50691 13.0195
2816 4 1 14.8698 9.42813 12.9425
2820 4 1 16.3267 9.90205 11.2357
2822 4 1 17.5434 10.436 12.1202
2854 4 1 23.7922 9.64281 10.871
2855 4 1 24.7181 10.1913 11.4176
2403 4 1 -21.2393 11.8337 11.6352
2398 4 1 -20.9671 11.2909 12.9363
2397 4 1 -19.8438 11.2212 13.4106
2411 4 1 -16.9224 11.3746 11.1592
2395 4 1 -18.3758 11.4164 12.8366
2394 4 1 -17.2292 11.4864 12.7396
2382 4 1 -17.1672 12.7967 12.1042
2392 4 1 -16.6442 11.466 12.7701
2391 4 1 -15.5384 11.9844 12.605
2390 4 1 -14.5046 12.246 13.1357
2389 4 1 -14.9846 13.2564 13.2814
2450 4 1 -8.90693 11.2485 11.6932
2456 4 1 -5.70331 11.7732 11.2411
2452 4 1 -7.26746 11.1189 10.7916
2454 4 1 -6.27605 11.4933 11.615
2451 4 1 -7.88108 11.6434 11.6624
2455 4 1 -6.3786 12.6441 11.7109
2465 4 1 -4.2296 11.1312 10.7831
2821 4 1 16.9031 11.0235 11.2987
3205 4 1 16.173 13.1749 11.4661
2823 4 1 17.9343 11.5615 12.4073
2824 4 1 17.1809 12.1327 13.0758
2826 4 1 16.9123 12.4116 12.8301
2837 4 1 19.3427 13.0315 11.8886
2836 4 1 19.987 12.7653 12.8468
2377 4 1 -20.0782 15.1737 12.6013
2379 4 1 -19.624 14.0477 12.1706
2378 4 1 -19.2368 15.0566 11.8466
2380 4 1 -18.5346 13.8145 12.0088
2381 4 1 -17.7156 13.6335 12.8186
2383 4 1 -16.5257 13.6741 12.4034
2373 4 1 -17.3165 14.9678 13.4601
2387 4 1 -15.1552 15.2729 12.3631
2385 4 1 -15.2368 14.9747 13.0035
2386 4 1 -15.7756 15.996 13.1452
2384 4 1 -15.6972 13.9428 13.1917
2388 4 1 -14.6722 14.264 12.7074
3147 4 1 9.1179 14.9872 11.1406
3146 4 1 10.1229 14.3691 11.5497
3151 4 1 10.1281 16.0683 11.2409
3155 4 1 8.78251 16.0147 12.4729
3145 4 1 10.9324 15.053 11.0738
3206 4 1 15.4432 14.0002 10.9782
3202 4 1 18.4902 14.6623 11.3049
3200 4 1 18.1291 15.6647 12.1557
3198 4 1 16.65 14.4981 13.1107
3199 4 1 17.0665 15.3848 12.3878
3196 4 1 16.713 15.1581 13.2552
2838 4 1 19.4506 13.4803 10.8535
3201 4 1 19.0479 14.8744 12.3381
2835 4 1 20.9763 13.4689 13.1784
2843 4 1 22.0469 13.6999 11.2491
2372 4 1 -17.3147 16.2393 13.4159
3125 4 1 7.05031 18.5521 10.8681
3152 4 1 9.0304 16.608 10.9167
3153 4 1 8.65953 16.8153 11.9433
3154 4 1 8.11331 16.787 13.0352
3156 4 1 8.35234 17.0844 12.6404
3158 4 1 9.05891 18.6898 12.4483
3157 4 1 8.5695 17.9852 13.3499
3123 4 1 5.55848 19.1083 10.7953
3160 4 1 8.08736 19.2486 13.3268
3170 4 1 9.64891 21.0604 12.651
3168 4 1 8.6041 21.3153 13.0389
3169 4 1 9.64127 21.9637 13.4109
2297 4 1 -24.5572 2.64672 14.9396
2295 4 1 -22.7952 1.90541 15.6376
2294 4 1 -22.5827 1.84285 14.4669
2305 4 1 -21.8005 2.44729 15.0614
2306 4 1 -21.0104 2.60936 16.0762
2966 4 1 17.2546 1.82998 15.905
2963 4 1 19.0502 2.53558 14.6852
2964 4 1 18.848 2.38349 15.8933
2962 4 1 19.6382 1.46746 14.5335
2961 4 1 20.1453 0.56747 15.2217
2298 4 1 -25.0441 3.71793 15.1167
2299 4 1 -24.3872 4.33053 14.3779
2303 4 1 -22.4637 4.55752 15.3621
2296 4 1 -23.3461 2.84658 15.1598
2304 4 1 -22.461 3.39389 15.2342
2300 4 1 -23.9982 4.34624 15.5497
2301 4 1 -22.8201 4.06331 15.3236
2302 4 1 -22.1074 4.11354 14.37
2511 4 1 -4.46605 3.40608 13.6139
3018 4 1 15.74 2.95059 16.1185
3037 4 1 17.1262 4.96498 13.5034
3021 4 1 16.6061 3.5998 15.8
3020 4 1 16.4663 4.70859 16.1287
3023 4 1 17.0285 5.04348 15.7419
2326 4 1 -18.2648 7.66059 15.6359
2327 4 1 -17.3599 8.00654 14.8111
2324 4 1 -17.551 7.46041 15.9761
3031 4 1 15.7927 5.59358 13.6276
3027 4 1 15.7979 7.1586 14.4166
3029 4 1 15.7942 6.59535 14.544
3028 4 1 14.9439 6.67307 13.7249
3026 4 1 15.8389 6.4415 15.4099
3035 4 1 17.2829 5.54866 14.1092
3030 4 1 16.184 5.46545 14.7678
2332 4 1 -20.266 9.70172 14.6241
2334 4 1 -19.3024 9.38793 15.0464
2333 4 1 -19.9 8.64048 14.236
2330 4 1 -18.9298 10.4003 15.2472
2417 4 1 -16.1758 8.62169 13.7268
2335 4 1 -18.6145 9.30749 14.0034
2336 4 1 -18.6509 10.5389 14.1881
2337 4 1 -17.7871 9.89503 13.7828
2329 4 1 -18.1483 9.45928 15.2237
2328 4 1 -17.0043 9.11232 15.0517
2400 4 1 -21.7405 10.8061 13.6666
2331 4 1 -20.0274 10.8034 15.0237
2393 4 1 -17.0738 12.0021 13.757
2339 4 1 -17.4087 11.6591 14.6034
2340 4 1 -17.3869 12.0692 15.7019
2338 4 1 -17.1518 10.8937 13.7613
2353 4 1 -16.4306 12.0966 16.1338
2354 4 1 -15.9162 11.2414 15.5481
2355 4 1 -16.11 12.1717 14.9126
2356 4 1 -15.1402 12.2882 14.3641
2360 4 1 -14.739 12.6282 15.4992
2357 4 1 -14.602 12.2496 15.4029
2359 4 1 -13.6409 12.9081 15.0755
2825 4 1 16.3626 12.5577 13.9033
2827 4 1 17.309 12.4739 13.9228
2828 4 1 17.9172 12.7266 14.9199
2830 4 1 19.8753 12.5678 15.1869
2829 4 1 18.9473 13.267 14.9639
2376 4 1 -19.9188 15.8347 13.6725
2374 4 1 -17.8326 16.1377 13.5047
2368 4 1 -17.9961 15.534 15.7972
2367 4 1 -18.7492 14.7193 15.5624
2364 4 1 -18.5401 14.5525 15.6719
2363 4 1 -17.3569 14.2938 16.0369
2362 4 1 -16.2205 14.2248 15.9449
2361 4 1 -15.2868 13.4947 16.1188
3197 4 1 15.5528 14.8902 13.4695
3195 4 1 17.2709 14.9699 14.3717
3194 4 1 16.6099 15.7181 13.7868
3193 4 1 17.1815 15.8155 14.8014
2831 4 1 20.3657 13.5698 14.5947
2832 4 1 20.2532 14.4154 13.8382
2833 4 1 21.3664 14.7009 14.0095
2834 4 1 20.7476 13.7011 14.3241
2375 4 1 -18.9503 16.4636 13.8494
2369 4 1 -18.2287 16.2053 14.7694
2370 4 1 -17.5667 16.2084 15.7057
2371 4 1 -17.6236 16.1591 14.4944
3162 4 1 7.05935 18.4098 14.9244
3163 4 1 6.07385 18.6157 15.5309
3159 4 1 8.8269 18.3733 13.5395
3182 4 1 13.068 18.7754 14.4565
3183 4 1 12.3348 18.1179 13.8517
3185 4 1 13.3603 16.7397 14.9391
3184 4 1 13.3198 17.4187 13.9861
3189 4 1 15.7276 16.2362 15.5313
3186 4 1 14.4323 16.3196 14.6288
3187 4 1 15.2531 17.0037 15.0926
3190 4 1 15.9392 17.2991 15.1057
3180 4 1 14.1689 18.5478 15.6136
3191 4 1 17.0308 17.1876 15.4784
3192 4 1 16.8714 16.9462 14.3737
3161 4 1 7.92413 19.1435 14.4502
3164 4 1 6.71223 19.5948 15.7547
3165 4 1 7.9398 19.7812 15.5784
3171 4 1 9.51817 20.159 13.4857
3166 4 1 8.55071 20.7088 15.237
3175 4 1 10.6977 21.0799 16.0923
3172 4 1 10.3565 20.521 14.3259
3167 4 1 9.00783 21.0292 14.1809
3174 4 1 11.3959 20.6449 15.2476
3173 4 1 11.2822 21.1352 14.2024
3181 4 1 12.9885 18.9122 15.648
3177 4 1 12.54 20.8778 15.6168
2308 4 1 -21.205 2.23095 16.5049
2307 4 1 -20.206 1.76799 16.1762
2311 4 1 -19.3197 1.80449 18.0063
2965 4 1 18.2821 1.4732 16.4553
2967 4 1 17.1054 1.62542 17.1409
2971 4 1 18.4519 2.17579 18.1615
2972 4 1 17.9304 1.08599 18.0231
2969 4 1 17.362 2.34424 16.7492
2968 4 1 16.3169 1.93585 16.2313
2970 4 1 17.3628 2.42734 17.8961
2309 4 1 -20.9757 2.75603 17.5327
2310 4 1 -19.7983 2.78997 17.5744
2312 4 1 -19.8496 2.89773 17.8693
2318 4 1 -18.1067 5.20936 18.6562
2319 4 1 -18.0969 5.07891 17.4799
2317 4 1 -18.6738 4.36817 17.9981
2313 4 1 -18.738 3.22864 17.5446
2314 4 1 -18.7208 4.16274 18.1941
3014 4 1 14.7139 3.72758 18.3707
3015 4 1 15.7596 4.20766 18.1179
3016 4 1 15.8737 2.99709 18.4134
3017 4 1 15.8195 2.81242 17.235
3019 4 1 16.3967 3.75794 16.8086
3022 4 1 17.1706 4.11019 16.588
2325 4 1 -18.3365 7.58226 16.8635
2323 4 1 -18.1629 7.44699 16.9637
2322 4 1 -18.6767 6.77712 17.79
2320 4 1 -17.7267 5.77406 18.4428
2321 4 1 -17.5668 6.84797 17.9064
3025 4 1 16.5011 7.07324 16.1712
3024 4 1 17.1135 6.03102 16.3472
2346 4 1 -18.2475 10.6456 17.5372
2350 4 1 -16.7439 10.0938 16.8933
2349 4 1 -15.8216 10.6006 17.4858
2348 4 1 -16.245 11.0275 18.525
2347 4 1 -17.3307 11.235 18.1963
2345 4 1 -17.4093 11.269 18.1012
2343 4 1 -18.3382 12.1077 17.0012
2342 4 1 -17.6506 12.4919 17.9206
2344 4 1 -17.9091 12.2908 18.0996
2341 4 1 -17.7397 12.3934 16.7463
2351 4 1 -17.182 10.9452 16.2442
2352 4 1 -15.9988 10.8964 16.2293
2358 4 1 -13.9512 12.7724 16.1981
2366 4 1 -18.9305 15.5059 16.4431
2365 4 1 -17.8213 15.3024 16.1851
3188 4 1 15.4084 17.129 16.2214
3176 4 1 11.8207 21.067 16.5149
3178 4 1 13.4828 20.4411 16.2052
3179 4 1 14.1622 19.4092 16.4375
3007 4 1 13.325 1.18853 21.3696
3010 4 1 13.4062 2.3043 20.4448
3009 4 1 12.2215 2.03146 20.5235
3004 4 1 14.2809 1.82508 21.3547
3006 4 1 14.2816 0.668708 20.8432
3011 4 1 14.3869 2.05674 19.7868
2992 4 1 16.4012 0.721022 20.7043
2973 4 1 18.1595 0.84501 19.1031
2993 4 1 16.5659 1.82033 20.2336
2994 4 1 16.6414 2.35539 21.318
2315 4 1 -19.51 4.00583 19.0398
2316 4 1 -18.4305 3.55944 18.8993
3013 4 1 13.7852 3.95779 19.1606
3012 4 1 14.6561 3.18162 19.5142
2999 4 1 15.429 3.97785 20.8085
3000 4 1 14.479 3.36398 21.2679
3008 4 1 12.5311 1.9546 21.6644
3005 4 1 14.4127 0.841636 22.0489
3003 4 1 14.3378 1.00791 22.1054
3002 4 1 14.5942 2.12153 21.9966
2986 4 1 17.5934 0.138181 23.0212
2988 4 1 17.7914 0.0689839 23.3099
2989 4 1 16.9241 0.948648 23.0292
2985 4 1 17.6357 0.641877 21.9372
3001 4 1 15.4971 2.99859 21.8887
2998 4 1 16.1359 4.27588 21.7697
2996 4 1 17.258 4.04578 22.5779
2995 4 1 17.1018 2.91826 22.2755
2997 4 1 16.5231 5.04308 22.5535
ITEM: TIMESTEP
10700000
ITEM: NUMBER OF ATOMS
1913
ITEM: BOX BOUNDS ff ff ff
-3.5000000000000000e+01 3.5000000000000000e+01
-3.5000000000000000e+01 3.5000000000000000e+01
-3.5000000000000000e+01 3.5000000000000000e+01
ITEM: ATOMS id mol type x y z
2024 4 1 -5.03113 -16.7515 -13.8784
2025 4 1 -3.82764 -16.8173 -13.5265
2026 4 1 -3.38816 -16.176 -14.4279
2027 4 1 -2.93382 -15.0726 -14.5873
2030 4 1 -1.31293 -15.1304 -13.7528
2028 4 1 -2.35686 -14.7551 -13.5822
2031 4 1 -0.627839 -14.1978 -13.8571
2032 4 1 -1.21385 -13.0921 -13.9659
1840 4 1 3.99223 -24.7023 -10.945
2095 4 1 -8.27448 -21.1936 -11.3967
2009 4 1 0.172437 -19.9883 -11.5472
2023 4 1 -4.14901 -17.0427 -13.0169
2018 4 1 -3.30506 -16.4624 -10.8385
2019 4 1 -4.05195 -17.2178 -11.3341
2020 4 1 -3.56656 -16.7069 -12.2966
2014 4 1 -0.107236 -17.1502 -11.9141
2015 4 1 -1.13123 -16.7187 -11.517
2012 4 1 0.386396 -16.6703 -12.2636
2010 4 1 0.140358 -18.8144 -11.5122
2011 4 1 0.209529 -17.778 -12.2239
2013 4 1 1.01538 -17.2962 -11.4463
2022 4 1 -4.85142 -16.0722 -12.5669
2021 4 1 -3.87562 -15.6474 -11.9462
2029 4 1 -1.49846 -14.0617 -13.2961
2033 4 1 -0.426093 -13.6002 -13.1164
2037 4 1 -0.235682 -14.0299 -11.2365
2035 4 1 0.604211 -14.9739 -12.6789
2034 4 1 0.377233 -13.8248 -12.3693
2038 4 1 0.481322 -14.876 -11.7067
2036 4 1 0.457108 -14.9891 -11.5268
2039 4 1 0.204783 -15.9451 -11.2095
2086 4 1 -3.89851 -24.858 -9.43884
2087 4 1 -5.00487 -24.8055 -9.17724
1839 4 1 5.22431 -24.8456 -10.6626
1838 4 1 5.10932 -25.1237 -9.53298
1844 4 1 3.8165 -24.8922 -8.76156
1836 4 1 6.60455 -24.4714 -9.74757
1837 4 1 5.70513 -24.568 -10.4579
1816 4 1 7.30047 -25.1845 -9.86741
1815 4 1 7.50296 -25.2537 -8.60848
1821 4 1 10.0583 -24.8918 -8.96946
1817 4 1 8.33015 -24.9874 -9.16073
1818 4 1 9.37607 -24.4917 -8.89472
2099 4 1 -9.93733 -23.8049 -8.8919
2098 4 1 -9.15401 -23.6329 -9.73988
2097 4 1 -9.31662 -22.5243 -10.078
2096 4 1 -8.42859 -21.8446 -10.354
2093 4 1 -6.46345 -21.8876 -9.86621
2094 4 1 -7.31179 -21.5916 -10.679
2091 4 1 -5.69664 -22.1961 -9.92007
2089 4 1 -6.13705 -23.4834 -9.56021
2090 4 1 -5.00497 -23.2364 -9.98571
2088 4 1 -5.09058 -23.6217 -8.88601
2085 4 1 -3.9867 -23.6807 -9.45746
2084 4 1 -3.69765 -23.5223 -8.27784
2083 4 1 -2.54709 -23.1863 -8.6811
2082 4 1 -2.39638 -22.1468 -8.10072
1842 4 1 2.98605 -24.0081 -9.08445
1841 4 1 3.25905 -24.0639 -10.318
1835 4 1 6.77194 -23.2077 -9.71458
1834 4 1 7.22286 -23.3836 -8.62214
1823 4 1 10.6439 -24.0199 -10.1692
1820 4 1 10.1435 -24.2133 -10.0224
1819 4 1 9.5803 -23.4241 -9.24066
1832 4 1 9.31212 -23.1032 -8.13981
1831 4 1 9.45992 -21.9632 -8.20858
1833 4 1 8.24876 -23.5842 -8.09482
1829 4 1 9.94279 -21.5563 -9.98723
1830 4 1 10.269 -22.1431 -8.97805
1825 4 1 10.3617 -22.6919 -10.681
1824 4 1 10.8062 -22.9828 -9.60878
1822 4 1 10.9402 -24.0289 -9.06703
1826 4 1 11.0393 -21.7625 -10.2531
1828 4 1 10.8913 -21.7372 -10.5962
2092 4 1 -5.64786 -21.0028 -9.59017
2073 4 1 -4.63769 -20.415 -8.86378
2074 4 1 -4.75344 -19.7896 -9.89848
2077 4 1 -3.89966 -21.0761 -10.0634
2076 4 1 -2.95073 -21.2284 -9.49152
2075 4 1 -3.96776 -20.6748 -9.779
2078 4 1 -2.99647 -20.3244 -10.142
2079 4 1 -3.43996 -19.3698 -9.534
2072 4 1 -5.03163 -19.3203 -8.58895
2071 4 1 -3.84483 -19.4491 -8.50329
2081 4 1 -2.23162 -20.969 -8.3309
2007 4 1 -0.429778 -19.3569 -10.5094
2006 4 1 -0.547027 -20.0959 -9.56245
2080 4 1 -2.65718 -19.9269 -8.8517
2008 4 1 0.251972 -20.3391 -10.431
2005 4 1 0.104338 -20.4847 -8.68153
2003 4 1 0.820298 -19.9776 -8.14983
1827 4 1 10.4992 -20.749 -9.91382
2070 4 1 -4.75797 -18.7429 -8.7311
2017 4 1 -2.2149 -17.0156 -10.5306
2016 4 1 -0.975732 -16.9594 -10.4038
2050 4 1 -0.843261 -17.6117 -8.38732
2040 4 1 -0.0505659 -15.1901 -10.2377
2042 4 1 -0.397345 -15.4791 -9.63019
2043 4 1 -1.13523 -15.9214 -10.4823
2045 4 1 -0.707309 -15.2759 -8.83937
2044 4 1 -1.57535 -15.8195 -9.37209
2041 4 1 -0.757541 -14.3007 -9.82042
2047 4 1 -0.942208 -15.9803 -8.83927
2046 4 1 -1.78798 -15.4192 -9.39051
2048 4 1 0.185823 -15.951 -8.36118
1922 4 1 -3.62411 -27.9491 -5.94884
1923 4 1 -4.56855 -27.2245 -5.63195
1918 4 1 -2.32132 -27.1184 -6.17291
1917 4 1 -1.24202 -27.7433 -5.97665
1916 4 1 -0.682011 -28.6882 -5.52472
1921 4 1 -2.55294 -27.5581 -5.49671
1915 4 1 0.463226 -28.7405 -5.7664
1913 4 1 1.31137 -28.3234 -6.47633
1911 4 1 2.52645 -27.2649 -5.5716
1914 4 1 0.498514 -27.591 -6.04556
1912 4 1 1.89912 -28.2183 -5.48461
1940 4 1 -11.4189 -24.3824 -5.54895
1928 4 1 -6.82276 -24.671 -7.774
1929 4 1 -7.9688 -24.5099 -7.36309
1926 4 1 -5.4353 -25.9966 -7.16756
1927 4 1 -6.65389 -25.7778 -7.40094
1924 4 1 -4.17777 -26.2194 -6.32426
1925 4 1 -5.36803 -26.2783 -6.04176
1869 4 1 -2.7042 -24.9913 -6.49558
1868 4 1 -3.77367 -25.1551 -5.98387
1870 4 1 -2.92786 -26.1405 -6.79304
1872 4 1 -1.58141 -26.235 -6.4644
1873 4 1 -0.446325 -25.9426 -6.69614
1871 4 1 -2.11788 -25.2581 -6.81281
1919 4 1 -2.1765 -26.0252 -5.73335
1874 4 1 0.389834 -26.1143 -5.81784
1875 4 1 0.329177 -26.4104 -7.03604
1877 4 1 0.170855 -25.0195 -5.81428
1876 4 1 0.174143 -26.3194 -5.77338
1843 4 1 3.01934 -24.5674 -7.96877
1847 4 1 4.45019 -26.3579 -7.36258
1848 4 1 4.72926 -25.1738 -7.38191
1845 4 1 4.027 -25.6559 -7.77007
1849 4 1 3.68389 -25.3544 -6.81519
1846 4 1 5.16706 -25.507 -7.77369
1814 4 1 7.06147 -24.6881 -7.63728
1813 4 1 7.98464 -25.4006 -7.5851
1812 4 1 7.82338 -25.4818 -6.46347
1810 4 1 8.97738 -26.6109 -6.18905
1811 4 1 8.9744 -25.4966 -6.42405
1809 4 1 8.53752 -25.4564 -5.89186
2102 4 1 -9.99634 -22.7326 -5.68937
2100 4 1 -9.87451 -23.2951 -7.85034
2101 4 1 -10.2334 -23.2767 -6.67662
1930 4 1 -7.81616 -23.8962 -6.3333
1862 4 1 -3.49658 -23.4849 -5.85727
1861 4 1 -3.39058 -22.3487 -6.18307
1860 4 1 -2.44421 -23.1065 -6.13286
1858 4 1 -1.30179 -22.272 -6.76395
1856 4 1 -0.727064 -23.5608 -5.56855
1859 4 1 -1.68395 -23.3664 -7.04766
1857 4 1 -1.59698 -23.3421 -6.29587
1854 4 1 1.45525 -22.8486 -5.57798
1855 4 1 0.329435 -22.914 -5.71245
1852 4 1 3.00187 -22.615 -5.44943
1850 4 1 3.76349 -24.2174 -6.80247
1851 4 1 3.87656 -23.1451 -6.18722
2105 4 1 -11.1169 -20.4679 -5.60324
2068 4 1 -6.2393 -19.0585 -7.06471
2067 4 1 -6.71146 -19.5135 -6.05492
2069 4 1 -5.65013 -19.1169 -8.06241
2063 4 1 -5.5878 -19.9224 -5.9494
2059 4 1 -3.97296 -20.3147 -6.16892
2058 4 1 -2.94797 -19.7959 -6.29736
2057 4 1 -3.04378 -18.8489 -7.15983
2055 4 1 -3.83612 -18.8989 -5.51059
2056 4 1 -3.57618 -19.6325 -6.42614
2062 4 1 -5.03816 -20.8704 -6.53574
2060 4 1 -5.1624 -20.0822 -6.30311
2061 4 1 -5.22528 -20.9264 -5.39849
2000 4 1 -0.204549 -19.8645 -6.06626
2001 4 1 -0.141831 -18.9155 -6.73462
2004 4 1 0.859813 -21.0963 -7.95212
2002 4 1 0.97186 -19.2798 -7.08926
2053 4 1 -3.33296 -17.6528 -6.63288
2054 4 1 -3.87016 -18.7553 -6.70945
2052 4 1 -2.2272 -17.8132 -6.49609
2049 4 1 -0.653852 -16.6145 -7.69426
2051 4 1 -1.34898 -17.9356 -7.30769
3572 4 1 2.05535 -13.6621 -5.96523
3571 4 1 3.1431 -13.5934 -5.52573
3577 4 1 2.2915 -10.976 -7.18247
3573 4 1 2.6794 -12.7058 -5.74826
3576 4 1 2.75216 -12.1366 -7.29807
3574 4 1 3.82867 -12.6992 -5.5688
3575 4 1 3.60865 -12.7661 -6.7348
3579 4 1 2.45951 -9.92735 -5.97542
3578 4 1 3.04873 -10.0415 -7.09373
3581 4 1 4.20101 -8.96334 -5.41017
3580 4 1 3.63016 -10.0265 -5.57685
3614 4 10 -4.96554 -5.76671 -6.6679
3612 4 10 -5.02648 -5.80048 -6.73262
3611 4 1 -4.73686 -6.95205 -7.04123
3610 4 1 -3.55331 -6.91538 -6.98342
3609 4 1 -2.57197 -6.30169 -7.37167
3608 4 1 -1.93627 -6.13345 -6.39758
3607 4 1 -1.02352 -5.46506 -6.52316
3605 4 1 -1.40373 -6.38744 -5.57403
3600 4 1 1.94712 -6.33835 -5.71835
3613 4 10 -4.95874 -4.63453 -7.04181
1910 4 1 2.18062 -27.8805 -4.6193
1906 4 1 1.7332 -27.3787 -2.96753
1907 4 1 2.85447 -27.635 -2.70274
1908 4 1 2.73668 -27.5925 -3.82904
1938 4 1 -11.0844 -24.9828 -4.39296
1939 4 1 -12.1431 -24.6586 -4.68674
1936 4 1 -10.262 -26.1604 -5.366
1932 4 1 -8.2328 -24.6127 -4.26197
1934 4 1 -10.2692 -25.9308 -4.16388
1937 4 1 -10.3258 -25.8791 -4.15405
1933 4 1 -9.31917 -25.1595 -4.28204
1935 4 1 -10.5812 -25.0681 -4.86311
1955 4 1 -5.38922 -25.8709 -3.06127
1953 4 1 -7.42196 -25.298 -2.89083
1867 4 1 -3.0613 -25.3741 -5.07391
1866 4 1 -3.29886 -24.9633 -3.9259
1865 4 1 -2.93639 -24.265 -4.91797
1920 4 1 -1.5566 -26.9148 -5.23215
1909 4 1 1.86192 -26.8018 -4.31668
1807 4 1 7.6877 -25.6761 -4.29534
1805 4 1 7.90202 -25.3015 -3.73413
1808 4 1 8.3751 -24.7939 -4.84988
1806 4 1 8.53314 -26.3159 -3.77256
1804 4 1 8.63488 -24.6171 -2.96737
1941 4 1 -11.699 -23.2676 -5.15574
1942 4 1 -11.2978 -23.2495 -3.99524
2108 4 1 -11.7751 -21.857 -3.15486
1943 4 1 -12.2359 -23.7431 -3.55229
1931 4 1 -8.54136 -24.218 -5.36986
2103 4 1 -10.2311 -22.0029 -4.80664
1863 4 1 -2.82786 -22.6351 -5.32842
1977 4 1 -3.68369 -22.9172 -3.3161
1976 4 1 -3.20286 -23.9442 -3.19721
1864 4 1 -2.52353 -23.325 -4.3962
1881 4 1 -0.557623 -24.0031 -3.48751
1880 4 1 -0.357987 -22.8548 -3.8394
1978 4 1 -2.67333 -22.2975 -3.53367
1853 4 1 2.25488 -23.2788 -4.82029
1882 4 1 0.438946 -23.7138 -2.76844
1879 4 1 0.393408 -23.732 -4.2127
1878 4 1 0.353233 -23.9669 -5.33772
1802 4 1 7.52308 -24.1417 -2.74399
2106 4 1 -10.7942 -20.6967 -4.38889
2107 4 1 -11.1953 -20.8511 -3.26402
2104 4 1 -10.621 -20.8752 -4.60801
2065 4 1 -6.6756 -19.7348 -4.6088
2064 4 1 -5.62875 -20.1609 -4.84436
2066 4 1 -7.6684 -19.4319 -5.28241
1979 4 1 -2.82612 -21.2539 -3.92675
1980 4 1 -1.80352 -20.6765 -4.11915
1981 4 1 -1.53019 -20.0679 -3.07319
1995 4 1 -0.0888996 -19.9229 -3.04695
1996 4 1 -0.567197 -19.7515 -4.20292
1982 4 1 -1.80123 -21.2357 -2.86073
1999 4 1 0.486765 -19.6398 -5.018
1997 4 1 0.412334 -19.7661 -4.83359
1998 4 1 0.336538 -18.7451 -4.27856
3567 4 1 2.395 -14.0263 -2.85391
3570 4 1 3.41928 -14.71 -5.01047
3569 4 1 2.93774 -15.3666 -4.09668
3568 4 1 3.0968 -15.0255 -2.91729
3566 4 1 3.45548 -13.8023 -3.17384
3584 4 1 3.75412 -8.94104 -5.20375
3585 4 1 3.51317 -9.91531 -4.4641
3586 4 1 3.07093 -8.96376 -4.98807
3587 4 1 3.5893 -8.26769 -4.2015
3588 4 1 4.70423 -8.50932 -3.91644
3589 4 1 4.10659 -8.74941 -2.89605
3582 4 1 5.42925 -8.63935 -5.11284
3603 4 1 -0.189496 -6.40599 -4.7563
3604 4 1 -1.22423 -5.75609 -4.61399
3606 4 1 -0.625156 -5.52354 -5.31123
3602 4 1 0.34844 -5.45523 -4.36114
3599 4 1 1.20201 -6.52991 -4.7308
3601 4 1 1.31616 -5.98867 -4.77204
3598 4 1 2.2997 -6.83071 -4.20525
3597 4 1 2.23225 -6.26368 -3.20894
3583 4 1 4.39205 -7.97019 -4.9979
3486 4 1 1.6801 -0.167978 -2.77553
1898 4 1 -3.4382 -28.28 -1.00157
1962 4 1 -5.30107 -27.4987 -0.836674
1964 4 1 -5.17346 -26.971 -0.941044
1900 4 1 -1.63357 -27.7001 -0.955396
1901 4 1 -0.566738 -27.1534 -1.20383
1899 4 1 -2.44915 -28.1723 -1.72787
1903 4 1 0.801577 -27.5963 -1.87883
1905 4 1 1.21067 -27.1719 -1.86332
1946 4 1 -11.0381 -24.2593 -2.5565
1952 4 1 -8.39811 -25.0582 -2.31709
1949 4 1 -8.42947 -25.7254 -2.2568
1950 4 1 -8.07818 -26.7059 -1.70606
1948 4 1 -9.62486 -26.1126 -2.11882
1947 4 1 -10.241 -25.1701 -2.59683
1951 4 1 -7.46909 -25.7084 -2.14496
1956 4 1 -5.65271 -25.2507 -2.02822
1954 4 1 -6.47905 -26.1401 -2.63973
1957 4 1 -6.53504 -24.4709 -2.33505
1958 4 1 -5.88666 -25.191 -1.63725
1961 4 1 -6.10117 -26.7396 -0.382683
1959 4 1 -5.49207 -24.6036 -0.751655
1960 4 1 -6.08628 -25.69 -0.995316
1973 4 1 -3.82069 -25.6772 -1.17349
1896 4 1 -3.31152 -26.8006 -0.431373
1974 4 1 -3.8385 -24.7033 -1.85886
1972 4 1 -4.45661 -24.8906 -0.509489
1884 4 1 -0.97665 -24.7415 -2.06623
1885 4 1 -0.109447 -24.9126 -1.24209
1904 4 1 0.109367 -26.6391 -1.59739
1902 4 1 0.393484 -26.5232 -1.43392
1783 4 1 14.4269 -24.4401 -0.858847
1944 4 1 -11.4803 -23.4715 -2.69162
2110 4 1 -11.6201 -22.1967 -1.9989
1945 4 1 -10.3533 -23.3865 -2.18926
1975 4 1 -3.10611 -23.6855 -1.99158
1986 4 1 -2.8119 -22.1686 -1.36122
1988 4 1 -1.12006 -22.3678 -1.94262
1990 4 1 -0.0904943 -21.5627 -1.54112
1989 4 1 -0.195015 -22.0943 -2.66095
1883 4 1 0.00404273 -24.1479 -1.76263
1886 4 1 0.0613257 -24.007 -0.518798
1800 4 1 9.45817 -23.6114 -1.82521
1799 4 1 10.4275 -23.9255 -1.26213
1803 4 1 8.40665 -23.7529 -2.09801
1801 4 1 8.39813 -23.3104 -2.46533
1795 4 1 10.6783 -22.9407 -0.696383
1790 4 1 11.3186 -21.8517 -0.169749
1798 4 1 11.2838 -23.3565 -1.9347
1797 4 1 12.3643 -23.8893 -1.60246
1794 4 1 11.2157 -22.0069 -1.30771
1796 4 1 11.198 -23.4243 -1.63845
1788 4 1 11.8618 -23.0393 -0.0246082
1791 4 1 12.2422 -21.8757 -0.927799
1792 4 1 11.1618 -21.9884 -1.33428
1785 4 1 13.2054 -23.4167 -0.608922
1777 4 1 15.2353 -21.9308 -0.475258
1780 4 1 15.4307 -23.0937 -0.295852
1776 4 1 14.0225 -21.6001 -0.386023
1778 4 1 14.0935 -22.3487 -0.332058
2109 4 1 -11.2646 -21.1046 -2.30722
2112 4 1 -11.1647 -21.2283 -1.71641
2111 4 1 -12.2758 -21.3062 -1.56023
2114 4 1 -10.8745 -21.293 -1.31462
2113 4 1 -10.4491 -20.2377 -1.75892
2115 4 1 -10.5632 -20.3875 -0.57049
1985 4 1 -3.31856 -21.3229 -0.697582
1984 4 1 -3.04101 -21.0577 -1.74723
1994 4 1 -0.358087 -20.1168 -1.97478
1983 4 1 -2.36844 -20.2419 -2.51059
1993 4 1 -0.951636 -19.3903 -2.57227
1987 4 1 -1.88609 -21.5221 -1.53129
1991 4 1 0.632138 -20.6319 -1.60936
1992 4 1 0.131652 -20.0274 -2.55145
1793 4 1 11.0037 -20.9218 -0.910244
2166 4 1 -23.0483 -13.6328 -0.341257
3565 4 1 3.42313 -13.6633 -1.99257
3564 4 1 4.55574 -13.6153 -1.76405
2171 4 1 -25.8935 -11.2993 -0.32214
2170 4 1 -24.6178 -11.3065 -0.551473
2169 4 1 -23.4772 -11.3043 -0.280437
2136 4 1 -17.0804 -12.1838 -0.160286
2135 4 1 -16.0022 -11.7557 -0.620631
3560 4 1 5.27638 -11.9423 -0.18095
3561 4 1 6.14893 -12.851 -0.059539
3558 4 1 5.74128 -10.8762 -0.954035
3563 4 1 5.40205 -13.2328 -1.04207
2174 4 1 -25.9185 -10.0755 -1.18396
2172 4 1 -26.7952 -10.6877 -0.834179
2179 4 1 -26.6321 -8.13642 -0.229189
2176 4 1 -25.9821 -9.8812 -0.237302
2175 4 1 -24.9168 -9.64999 -0.831714
3592 4 1 2.16228 -8.10902 -1.66839
3557 4 1 4.91822 -10.5372 -0.0739257
3591 4 1 3.2971 -8.35518 -2.08482
3593 4 1 2.35128 -6.92877 -1.45297
3595 4 1 2.49481 -6.33485 -1.68904
3594 4 1 2.39698 -6.29759 -0.437407
3596 4 1 2.93405 -5.52385 -2.5479
3590 4 1 4.34051 -7.69973 -2.29086
3494 4 1 2.29446 -3.23903 -2.12468
3503 4 1 2.31171 -3.7869 -0.472754
3491 4 1 1.42097 -2.95589 -0.900982
3492 4 1 1.51967 -3.34867 -1.95509
3497 4 1 3.70271 -3.01661 -1.23106
3502 4 1 2.80104 -4.1595 -1.40887
3501 4 1 3.65371 -4.24942 -0.522633
3498 4 1 3.40424 -3.09418 -2.41234
3500 4 1 3.66922 -3.02045 -0.583927
3470 4 1 -5.69509 -0.827876 -0.444376
3473 4 1 -2.73105 -0.768798 -1.50631
3471 4 1 -4.51535 -1.05589 -0.399145
3472 4 1 -3.57145 -1.50909 -1.06567
3475 4 1 -2.32528 -0.557512 -0.00452674
3474 4 1 -1.89999 -1.32707 -0.881138
3490 4 1 0.556876 -2.21783 -0.369291
3489 4 1 1.39496 -1.55769 -0.840671
3487 4 1 0.671924 -0.279736 -2.10225
3488 4 1 1.69114 -0.618246 -1.40563
3493 4 1 1.93187 -2.23491 -1.55627
3495 4 1 2.5808 -2.03187 -1.73785
3496 4 1 3.69952 -2.35943 -2.23843
3499 4 1 3.60406 -2.27824 -1.61972
1967 4 1 -4.00121 -27.0962 1.3557
1963 4 1 -4.80311 -27.3859 0.129847
1966 4 1 -4.46011 -27.7357 0.38711
1897 4 1 -2.86092 -27.7574 0.00513584
1969 4 1 -6.12892 -26.1526 1.39603
1968 4 1 -5.13137 -26.7937 0.993053
1970 4 1 -4.92034 -26.1782 1.4289
1971 4 1 -4.54692 -25.6471 0.339072
1893 4 1 -2.70322 -25.1853 1.29143
1965 4 1 -5.0441 -26.6188 0.178473
1892 4 1 -1.86187 -24.409 1.71834
1891 4 1 -0.765878 -24.3132 2.24284
1894 4 1 -1.98014 -26.0504 0.983432
1895 4 1 -2.38652 -26.8782 0.245506
1888 4 1 0.0179134 -24.4782 1.42164
1887 4 1 0.566733 -24.5109 0.408758
1782 4 1 14.5965 -24.9342 0.198864
1784 4 1 13.6323 -24.2611 0.0341109
1889 4 1 -0.870462 -24.1668 2.17755
1733 4 1 6.47791 -22.9957 2.03669
1734 4 1 5.48357 -22.4605 2.56363
1732 4 1 5.50612 -23.5773 2.35314
1741 4 1 8.23981 -22.0914 2.66139
1789 4 1 11.9501 -22.1813 0.738437
1786 4 1 12.6218 -23.4279 0.450651
1787 4 1 12.848 -22.3251 0.0382609
1774 4 1 14.316 -21.7489 0.826768
1779 4 1 15.0254 -22.2749 0.429449
1781 4 1 14.6696 -23.6716 0.220191
2121 4 1 -11.34 -19.3868 1.22652
2120 4 1 -12.434 -18.925 1.22121
2119 4 1 -12.2931 -19.8997 1.85649
2122 4 1 -12.3749 -19.2641 0.727762
2118 4 1 -11.5273 -20.1106 1.00653
2117 4 1 -12.4509 -20.4938 0.388086
2116 4 1 -11.2568 -20.6443 0.324341
1737 4 1 5.74442 -19.4549 1.79271
1740 4 1 7.61719 -21.0488 2.45287
1736 4 1 5.60434 -20.5906 2.23655
1738 4 1 5.85123 -20.6285 1.56328
1739 4 1 6.55288 -20.4608 2.50116
1775 4 1 13.6935 -20.7795 0.434503
1773 4 1 14.1464 -21.3875 1.93533
2124 4 1 -13.4733 -17.405 0.398512
2125 4 1 -12.9335 -16.4937 0.978694
2123 4 1 -12.7408 -18.2029 0.944231
2132 4 1 -14.0988 -13.5396 1.2061
2129 4 1 -11.6187 -13.5275 1.82779
2126 4 1 -13.0805 -15.3073 1.00294
2127 4 1 -11.9987 -15.4105 0.513357
2128 4 1 -11.8661 -14.629 1.35214
2167 4 1 -23.6189 -12.6842 0.0829741
2165 4 1 -21.9866 -13.2738 0.154429
2168 4 1 -23.7358 -11.7343 0.776171
2164 4 1 -21.1221 -12.3735 0.179959
2163 4 1 -20.475 -11.569 0.849898
2162 4 1 -20.121 -12.397 1.65042
2161 4 1 -19.3037 -11.9399 2.48526
2140 4 1 -17.6099 -11.2682 0.492225
2142 4 1 -16.5968 -10.874 2.43637
2141 4 1 -17.5225 -11.1307 1.73252
2138 4 1 -18.1089 -11.3879 0.87089
2137 4 1 -17.2118 -11.0211 0.217837
2139 4 1 -17.6661 -12.5064 0.507426
2134 4 1 -15.1094 -12.2427 0.0813935
2133 4 1 -14.3178 -13.0872 0.135245
2131 4 1 -12.9321 -13.2871 1.67261
3549 4 1 1.69901 -11.6273 2.07356
3562 4 1 4.93234 -13.0324 0.00229232
3559 4 1 5.9538 -11.0437 0.20999
2177 4 1 -27.136 -9.79905 0.00772459
2178 4 1 -26.4357 -8.95876 0.519931
2173 4 1 -26.1301 -10.0851 2.01957e-05
3534 4 1 1.53699 -8.64526 0.882834
3535 4 1 1.25733 -9.33247 1.886
3548 4 1 0.89134 -10.75 2.35524
3550 4 1 1.98181 -10.442 2.31378
3551 4 1 2.42572 -9.30208 2.28828
3556 4 1 4.01452 -10.6208 0.647282
3553 4 1 2.7337 -9.2558 0.880883
3554 4 1 3.71448 -9.41494 0.156072
3555 4 1 4.73599 -9.72816 0.601757
3552 4 1 3.13073 -8.52617 1.71194
2182 4 1 -28.1271 -6.4308 1.27284
2183 4 1 -27.8923 -5.48446 2.00088
2181 4 1 -27.0825 -6.70086 0.582981
2185 4 1 -28.7118 -5.79454 2.10054
2187 4 1 -27.138 -6.12305 2.3623
2186 4 1 -28.1468 -6.70675 2.61498
2180 4 1 -26.0413 -7.29108 0.420425
3533 4 1 1.73582 -7.69148 0.193646
3532 4 1 2.59654 -6.96911 0.530161
3531 4 1 2.87769 -7.28831 1.69837
3530 4 1 3.0567 -6.20483 1.963
3504 4 1 1.84388 -3.6161 0.57376
3506 4 1 1.43402 -3.38437 1.97379
3464 4 1 -6.15209 -1.07991 1.80901
3469 4 1 -5.95565 -1.88292 0.143522
3467 4 1 -6.30818 -0.846551 1.37106
3466 4 1 -6.71419 -1.91056 0.972796
3463 4 1 -7.36393 -0.698632 1.85845
3465 4 1 -7.10426 -0.794006 1.06833
3468 4 1 -6.96646 -1.68867 0.845065
3477 4 1 -2.25611 -0.393692 0.745253
3476 4 1 -2.51828 -1.5421 0.657325
2625 4 1 -0.796825 -0.169554 1.93351
3505 4 1 1.43411 -2.49323 1.09874
3508 4 1 1.35474 -2.66594 2.3841
3507 4 1 2.40057 -2.65938 1.73793
1725 4 1 3.86384 -27.2944 5.26897
1722 4 1 3.63249 -27.2824 5.19383
1726 4 1 4.70129 -26.7649 4.51956
1727 4 1 5.70921 -26.2387 4.26232
1730 4 1 5.99213 -25.2511 4.06925
1731 4 1 5.69415 -24.3612 3.22494
1729 4 1 6.28439 -24.6808 3.1053
1728 4 1 5.83454 -25.7936 3.11996
1758 4 1 10.6922 -24.4587 5.25102
1759 4 1 10.8651 -24.2505 4.05513
1890 4 1 -1.01084 -23.6958 3.3005
1743 4 1 7.46988 -23.4593 4.06417
1744 4 1 7.804 -24.183 4.98811
1760 4 1 9.9435 -24.1663 3.34599
1742 4 1 8.26826 -23.2233 3.2346
1762 4 1 11.5421 -23.0036 4.51647
1761 4 1 11.0127 -23.9274 3.93613
1764 4 1 11.952 -23.0765 4.35192
1763 4 1 11.5429 -21.994 3.81174
1767 4 1 13.3344 -23.6098 3.7249
1766 4 1 13.2239 -23.958 4.8957
1770 4 1 14.2231 -23.0904 4.34109
1768 4 1 14.3938 -23.6785 3.05689
1769 4 1 14.7282 -24.1523 4.13611
1772 4 1 14.3513 -22.05 2.86902
1771 4 1 14.9307 -22.1735 3.93382
1735 4 1 6.18761 -21.4527 2.89583
2151 4 1 -16.3604 -16.9333 4.18252
2155 4 1 -19.0194 -14.6591 3.72317
2148 4 1 -17.1276 -14.6461 3.46087
2150 4 1 -16.8025 -15.9922 4.85438
2153 4 1 -17.7335 -15.7435 5.21176
2152 4 1 -16.7723 -15.8004 4.47751
2156 4 1 -18.8078 -14.054 2.70666
2147 4 1 -16.9953 -13.7092 2.7483
2154 4 1 -18.3224 -15.5751 4.14606
2149 4 1 -16.3218 -15.1115 4.14322
2159 4 1 -19.1909 -11.3727 2.90352
2158 4 1 -18.7885 -12.3214 3.54783
2157 4 1 -18.1905 -13.3522 3.4852
2160 4 1 -18.3239 -12.2126 3.26458
2144 4 1 -16.6077 -11.4824 2.79241
2145 4 1 -17.3649 -12.0627 3.49201
2146 4 1 -16.8159 -13.073 3.73688
2143 4 1 -15.4892 -10.9586 2.8391
2130 4 1 -12.3237 -13.0926 2.70885
3542 4 1 1.49302 -11.7126 5.35174
3541 4 1 0.406784 -11.6799 4.88783
3540 4 1 1.45528 -11.1007 4.94642
3545 4 1 0.0544874 -10.7936 4.30463
3543 4 1 1.09527 -12.5616 4.62248
3544 4 1 0.3682 -11.7703 5.00962
3546 4 1 -0.46989 -10.0391 3.41338
3539 4 1 0.886526 -10.1454 5.36959
3538 4 1 1.878 -9.49552 5.08405
3536 4 1 1.59329 -8.91126 2.91645
3537 4 1 1.96083 -9.63293 3.89273
3516 4 1 0.105901 -8.21155 5.37305
3517 4 1 1.25723 -8.34201 5.20247
3547 4 1 0.598838 -9.76604 2.85771
2189 4 1 -27.5851 -6.80907 3.60049
2190 4 1 -27.4215 -6.73521 4.76916
2184 4 1 -28.1166 -6.14563 3.01372
2188 4 1 -26.5681 -6.31423 3.38889
2192 4 1 -26.3749 -5.85472 4.52313
3513 4 1 0.961772 -5.57649 4.01931
3515 4 1 0.751569 -8.02703 4.35431
3514 4 1 0.972908 -6.79667 4.14165
3529 4 1 2.78326 -6.08251 3.1696
3528 4 1 3.87398 -5.80191 2.86047
2195 4 1 -27.7501 -3.57076 3.49265
2193 4 1 -27.2958 -5.20137 4.18465
2197 4 1 -27.507 -3.29593 3.35035
2194 4 1 -28.0924 -4.77008 3.42615
3509 4 1 2.02601 -3.10156 3.27023
3511 4 1 0.67578 -3.40123 3.69785
3512 4 1 0.565454 -4.55359 3.53017
3523 4 1 3.19857 -5.30492 5.30708
3527 4 1 3.40366 -4.92571 3.58944
3524 4 1 3.57297 -5.1589 4.10107
3526 4 1 4.45649 -4.3176 3.65393
3525 4 1 3.48296 -4.56583 2.96871
2200 4 1 -27.5836 -0.610597 3.07956
2196 4 1 -28.4092 -2.54993 3.64599
2199 4 1 -28.1059 -1.16612 3.99061
2198 4 1 -27.6283 -2.36724 4.01467
2201 4 1 -28.134 -0.258082 4.16021
3462 4 1 -7.50361 -0.212212 3.01834
2619 4 1 -3.14082 -2.30104 4.02159
2620 4 1 -2.8501 -1.72872 4.99682
2621 4 1 -3.12109 -1.69039 3.90438
2618 4 1 -3.07342 -2.06036 5.19835
2622 4 1 -3.31764 -0.524395 4.18001
2629 4 1 -0.54242 -0.208269 3.80165
2626 4 1 -1.25145 -0.580809 3.02289
2624 4 1 -1.69625 -0.32304 2.80514
2628 4 1 -0.165716 -0.919465 3.00412
2627 4 1 -0.808055 -1.5086 3.77508
2623 4 1 -2.65361 -0.88127 3.309
3510 4 1 1.07246 -2.44932 3.18747
2756 4 1 21.8456 -0.165036 4.23687
1705 4 1 -0.747734 -27.2426 7.45357
1708 4 1 1.17679 -27.2637 7.59092
1723 4 1 4.59045 -28.0002 5.55504
1724 4 1 3.48298 -28.4382 5.48361
1717 4 1 3.24307 -27.2925 7.28775
1715 4 1 3.5927 -27.92 7.90414
1702 4 10 -1.80537 -26.1331 7.10276
1703 4 10 -0.674106 -26.0652 7.61833
1704 4 10 -1.68847 -26.5219 7.36484
1709 4 1 1.98233 -26.3503 7.73048
1707 4 1 0.587983 -26.2828 7.58213
1718 4 1 3.61958 -26.4381 6.50165
1719 4 1 4.02214 -25.465 6.13823
1720 4 1 3.08954 -25.9057 5.50275
1721 4 1 3.90801 -26.6181 6.15607
1749 4 1 7.35289 -24.2746 7.82269
1751 4 1 9.18112 -24.2553 7.42595
1750 4 1 8.11159 -24.5148 6.86333
1755 4 1 9.79566 -25.4584 5.57855
1757 4 1 9.60287 -24.5102 5.60902
1756 4 1 10.6316 -24.7428 6.00242
1752 4 1 8.89321 -24.9707 6.49209
1753 4 1 9.87465 -25.4712 7.019
1754 4 1 10.7641 -25.4839 6.28965
1746 4 1 7.91925 -23.3498 6.61818
1748 4 1 7.65719 -23.9301 6.75474
1747 4 1 7.40697 -23.7887 5.58145
1745 4 1 8.61311 -23.936 5.86133
1765 4 1 12.4502 -23.2205 5.47785
2191 4 1 -26.7725 -6.15314 5.60403
3521 4 1 1.63895 -6.14507 6.52195
3518 4 1 1.53932 -7.35285 5.86847
3519 4 1 1.60085 -6.3324 6.46829
3520 4 1 1.02582 -5.4899 5.86762
3522 4 1 2.55337 -5.3799 6.30451
2949 4 1 25.0724 -3.46565 8.00645
2950 4 1 24.9496 -4.2101 7.08863
2613 4 1 -3.79964 -0.940312 6.75139
2612 4 1 -3.69702 -0.19275 7.75921
2611 4 1 -3.93176 -0.0229764 6.59739
2617 4 1 -3.80751 -1.33578 5.80161
2615 4 1 -3.65073 -1.36847 5.66449
2614 4 1 -4.02598 -2.09281 6.4856
2616 4 1 -2.65507 -1.6937 6.18118
2759 4 1 19.5838 -0.0519978 6.68439
2909 4 1 24.0125 -0.707726 7.98506
2913 4 1 22.497 -1.06335 6.98771
2914 4 1 22.8007 -0.0910084 7.65887
2939 4 1 24.7029 -0.422669 6.17861
2948 4 1 25.589 -2.44313 8.05666
2942 4 1 26.4451 -0.0462358 7.07416
2941 4 1 26.8063 -0.987238 6.4822
2940 4 1 25.8426 -0.299977 6.01986
1716 4 1 2.66769 -27.4649 8.40599
1706 4 1 0.289049 -27.2281 8.13132
1713 4 1 2.5966 -26.9714 9.08893
1710 4 1 1.69541 -26.9397 8.69265
1711 4 1 2.61582 -26.1958 8.35668
1714 4 1 3.44542 -26.7298 8.34583
1712 4 1 3.22576 -26.0603 9.37843
2958 4 1 23.9113 -5.62514 9.6391
2959 4 1 23.5957 -6.5838 10.1736
2955 4 1 24.1144 -5.46372 9.34522
2956 4 1 24.4939 -6.5604 9.54679
2957 4 1 24.8621 -5.86764 10.3683
2953 4 1 23.4979 -4.20405 9.35389
2954 4 1 23.8842 -4.88406 10.3425
2951 4 1 25.1799 -3.48792 8.10636
2952 4 1 24.5288 -3.62352 9.1259
2908 4 1 23.7039 -0.813154 9.17929
2915 4 1 22.078 -0.20438 8.57303
2947 4 1 26.0825 -1.31039 8.23453
2945 4 1 26.6757 -1.40395 8.80934
2946 4 1 25.6673 -0.790143 9.18056
2944 4 1 25.9683 -0.383476 8.88859
2907 4 1 24.6363 -0.093782 9.14876
2965 4 1 22.9699 -6.92573 12.8683
2964 4 1 23.7471 -6.77295 12.0453
2962 4 1 22.9996 -6.74315 11.0516
2963 4 1 22.5242 -6.76598 12.1496
2961 4 1 23.7347 -7.25707 11.951
2960 4 1 23.4949 -7.57079 10.8549
2967 4 1 22.0929 -6.38529 14.0303
2968 4 1 23.3167 -6.53297 14.0613
2966 4 1 22.0486 -7.52769 13.5043
2969 4 1 23.1925 -7.66674 14.6707
2971 4 1 22.3909 -6.60085 15.896
2970 4 1 22.262 -7.66217 15.4647
2973 4 1 22.8994 -5.04355 15.565
2972 4 1 23.0558 -5.76714 16.5045
2979 4 1 20.626 -4.67332 17.2956
2980 4 1 20.4638 -3.48738 17.5756
2974 4 1 22.3323 -4.38182 16.4547
2975 4 1 21.7517 -4.11123 17.4996
2976 4 1 21.8152 -3.32652 16.653
2978 4 1 21.6833 -4.23655 17.5949
2977 4 1 22.6783 -4.04847 16.8834
2981 4 1 20.3926 -2.30788 17.2518
2982 4 1 20.4675 -2.59549 18.3216
2984 4 1 20.0863 -3.09123 19.9557
2983 4 1 21.0778 -2.79659 19.3822
2985 4 1 20.2197 -2.08226 20.5296
2986 4 1 20.7674 -1.14107 19.9225
3416 4 1 -0.375921 7.86477 -5.81248
3414 4 1 1.36063 6.77532 -5.58641
3415 4 1 0.705554 7.41911 -6.3882
3409 4 1 4.18007 9.74043 -6.22084
3410 4 1 3.59297 8.74348 -5.90962
3404 4 1 2.57685 13.1864 -7.24793
3405 4 1 3.30135 12.343 -7.15608
3406 4 1 4.34897 11.8744 -7.10079
3400 4 1 3.22024 13.4195 -5.92102
3407 4 1 3.62047 12.1137 -6.17986
3408 4 1 3.8371 10.9353 -6.16704
3403 4 1 3.36464 14.0153 -7.71182
3401 4 1 3.31099 14.589 -6.22713
3402 4 1 3.56254 13.4629 -6.57926
3438 4 1 -2.79383 4.35128 -3.63021
3437 4 1 -2.20254 5.21722 -4.20559
3434 4 1 -1.80504 5.09759 -5.29818
3429 4 1 -0.842298 3.73127 -2.91244
3433 4 1 -1.64895 4.01647 -4.96777
3432 4 1 -0.510023 4.29279 -5.18908
3431 4 1 -0.554423 4.07685 -4.01549
3428 4 1 0.0478094 4.33248 -3.42651
3427 4 1 1.25458 4.2612 -3.2284
3430 4 1 0.344158 3.66049 -3.38634
3426 4 1 0.824918 4.97515 -4.07606
3435 4 1 -2.01687 5.41673 -4.12429
3436 4 1 -1.95467 5.5535 -5.32235
3413 4 1 2.15047 7.27149 -4.8051
3422 4 1 1.7259 5.9868 -3.31107
3419 4 1 1.09717 7.93385 -4.88285
3423 4 1 1.05839 6.35719 -4.24295
3424 4 1 2.05339 5.99757 -3.80895
3421 4 1 1.76678 7.15972 -3.24523
3420 4 1 0.741168 7.62653 -3.76881
3425 4 1 0.854966 5.97846 -3.5907
3412 4 1 3.14334 7.69148 -5.12035
3417 4 1 0.534525 8.44085 -5.27693
3418 4 1 1.06401 9.01191 -4.44841
3411 4 1 3.29491 8.86349 -4.78401
3387 4 1 1.39753 13.4247 -2.69833
3399 4 1 3.85093 12.9545 -5.00268
3398 4 1 4.0315 13.3781 -3.92993
3384 4 1 0.740319 14.3629 -4.09499
3386 4 1 1.86848 14.0652 -3.66567
3385 4 1 1.75759 14.9995 -4.33791
3382 4 1 1.69532 15.8715 -4.46718
3383 4 1 1.75075 14.7137 -4.7402
3397 4 1 3.71015 14.4092 -3.52946
3395 4 1 4.2563 13.4684 -2.72491
3396 4 1 4.76811 13.8169 -3.68257
3337 4 1 9.47717 16.0231 -2.81521
3336 4 1 8.50745 15.2314 -2.83594
3335 4 1 9.59343 15.2684 -3.21049
3333 4 1 10.0098 15.4516 -3.85998
3332 4 1 8.85421 15.3819 -4.13268
3334 4 1 8.838 15.3339 -4.19597
3331 4 1 8.10199 15.9069 -4.82961
3381 4 1 2.47134 16.5857 -3.90527
3380 4 1 3.66632 16.5192 -3.78254
3378 4 1 2.74175 16.7419 -2.78718
3328 4 1 8.98818 16.6322 -4.43292
3329 4 1 8.41294 16.6791 -5.36507
3326 4 1 10.1524 17.9566 -4.50774
3324 4 1 9.90449 18.4157 -4.83112
3330 4 1 8.2079 16.9804 -4.24045
3327 4 1 10.1026 16.8043 -4.21571
3325 4 1 11.0246 18.7615 -4.37254
3322 4 1 10.53 20.1082 -4.50452
3321 4 1 10.2756 19.6247 -3.50297
3323 4 1 10.9256 19.0125 -4.64254
3440 4 1 -3.21952 2.64808 -2.48736
3485 4 1 1.05241 0.483979 -2.10474
3483 4 1 0.12692 1.0399 -0.19741
3484 4 1 0.850145 1.09913 -1.13074
2227 4 1 -27.8711 4.90174 -0.387574
2229 4 1 -27.5355 3.42458 -0.449153
2228 4 1 -28.5612 4.03217 -0.714249
2230 4 1 -26.7022 4.06176 -1.05432
2231 4 1 -26.3031 3.70383 -0.0640014
3445 4 1 -4.4176 3.63198 -1.03843
3442 4 1 -5.11787 3.88621 -2.5936
3441 4 1 -4.08759 3.47457 -2.36583
3439 4 1 -2.98609 3.80226 -2.65454
3443 4 1 -5.15723 3.28995 -1.55688
3444 4 1 -5.36656 3.13167 -0.36569
3388 4 1 1.93856 13.2316 -1.65028
3389 4 1 2.37691 12.1691 -1.40695
3356 4 1 1.71415 12.6616 -0.693762
3360 4 1 0.747435 10.7945 -0.0299924
3393 4 1 4.36093 12.968 -1.76288
3391 4 1 4.19709 13.1983 -1.01347
3394 4 1 5.13998 12.6511 -2.67518
3390 4 1 3.19357 12.6419 -0.595244
3392 4 1 5.34378 13.2534 -1.0804
3374 4 1 2.27446 15.599 -0.877577
3373 4 1 1.32264 14.8536 -0.75961
3355 4 1 1.47758 13.8248 -0.91677
3354 4 1 2.54697 13.8555 -0.517807
3376 4 1 2.32871 15.5976 -1.04852
3346 4 1 5.25452 15.7847 -2.59257
3351 4 1 4.52728 15.3829 -0.0483779
3353 4 1 3.15623 14.7888 -0.969029
3352 4 1 4.00942 14.3782 -0.199895
3349 4 1 4.15462 15.545 -0.30778
3348 4 1 5.28773 15.3068 -0.232065
3379 4 1 3.68713 16.0056 -2.67464
3347 4 1 5.42217 15.3373 -1.41822
3375 4 1 2.31923 16.6584 -0.401134
3377 4 1 2.21448 16.5577 -1.75922
3343 4 1 5.93254 16.3537 -2.36512
3340 4 1 7.57941 17.2915 -0.957272
3342 4 1 6.84388 16.8832 -1.66339
3341 4 1 6.62886 17.9509 -1.24214
3344 4 1 6.69746 16.9041 -1.68401
3345 4 1 5.92777 16.6966 -2.66244
3338 4 1 8.51494 16.6212 -2.58198
3339 4 1 8.34605 16.4612 -1.45909
3320 4 1 10.1622 20.0369 -2.31775
3319 4 1 9.77989 20.7681 -1.47806
3318 4 1 9.02188 19.8436 -1.71894
3317 4 1 9.77713 19.9343 -0.838068
3315 4 1 10.5561 21.1616 -0.0041355
3316 4 1 10.8847 20.1015 -0.326328
2210 4 1 -25.6316 2.35895 2.39533
3449 4 1 -5.86578 2.61718 2.38989
3448 4 1 -5.6266 2.27176 1.34562
3458 4 1 -4.92876 1.39202 2.42942
3455 4 1 -5.18159 0.575453 2.67017
2636 4 1 -0.725826 2.60565 1.17834
2637 4 1 -0.925501 1.89693 2.08438
3479 4 1 -1.59128 0.446109 0.0915394
2635 4 1 -1.73826 2.27339 1.71711
3478 4 1 -1.62652 0.457228 1.24333
2634 4 1 -2.3483 1.68484 2.63445
3482 4 1 -0.898234 0.628247 0.243759
3480 4 1 -0.786553 0.727286 0.897525
3481 4 1 0.073199 1.31499 0.364012
2930 4 1 20.9838 2.08505 2.64266
2933 4 1 22.3373 2.00452 2.59053
2226 4 1 -27.7821 4.72518 0.76604
2224 4 1 -27.1143 4.76713 1.13489
2225 4 1 -27.0656 3.72687 0.627355
2232 4 1 -26.5367 2.86146 0.753694
2233 4 1 -25.6489 3.47675 1.20952
2237 4 1 -24.6243 4.53388 0.984798
2234 4 1 -24.5378 3.78294 1.52977
2211 4 1 -26.1487 3.50852 2.51206
2212 4 1 -25.606 4.5734 2.32666
2236 4 1 -23.6754 4.97909 1.62558
2235 4 1 -23.3947 3.79836 1.75606
2238 4 1 -23.5352 4.07718 0.580472
2239 4 1 -24.1395 5.15473 0.659451
3447 4 1 -4.67821 3.05547 1.13973
3446 4 1 -4.19204 3.24815 0.085342
3452 4 1 -4.31698 3.31905 2.53479
2639 4 1 -1.56159 3.61872 1.48157
2640 4 1 -0.482687 4.07059 0.974019
2638 4 1 -1.61595 2.82497 2.3667
2641 4 1 -0.18879 5.17125 1.01747
2599 4 1 -1.2002 5.06366 2.22387
2642 4 1 0.864296 4.80085 0.504747
2548 4 1 4.50602 5.24044 1.86583
2931 4 1 21.6195 2.82156 1.87096
2223 4 1 -27.433 5.93728 1.126
2219 4 1 -26.5322 6.94972 2.22096
2217 4 1 -26.2023 5.76089 2.40791
2220 4 1 -26.4841 7.27195 1.10116
2221 4 1 -26.0862 7.61281 0.061903
2222 4 1 -26.7862 6.91573 0.729979
2240 4 1 -23.7459 6.02816 1.43236
2241 4 1 -23.9284 6.88105 2.14169
2242 4 1 -23.4396 6.61129 1.01903
2244 4 1 -22.5423 6.73963 1.36016
2245 4 1 -22.7684 6.59205 2.45825
2243 4 1 -22.6073 5.84432 0.555326
2600 4 1 -0.234071 5.75481 2.44945
2644 4 1 2.04489 5.91036 1.94036
2643 4 1 1.46218 5.70423 0.860207
2647 4 1 2.90646 6.95266 2.19842
2646 4 1 3.61263 5.96913 1.95282
2546 4 1 4.95544 7.15999 2.5935
3364 4 1 -0.680447 10.6971 1.83574
3368 4 1 -0.166483 13.3061 1.88664
3363 4 1 -1.51133 11.3064 1.31237
3362 4 1 -0.368697 10.8456 1.44408
3365 4 1 -1.69896 10.9244 1.13367
3366 4 1 -1.64068 12.1394 1.20814
3367 4 1 -1.3275 13.075 1.77441
3359 4 1 1.10581 11.948 0.184482
3361 4 1 0.79071 11.2826 1.13909
3357 4 1 2.16917 12.3108 0.425737
3358 4 1 1.67393 11.5736 1.28846
2800 4 1 12.4788 12.5424 2.43037
2799 4 1 13.5304 12.5514 2.02518
3371 4 1 -0.162059 14.2215 0.344928
3370 4 1 -0.350516 14.4622 1.51572
3369 4 1 0.241919 14.2236 2.58547
3372 4 1 0.975438 14.4056 0.277859
3350 4 1 3.83703 14.5739 0.410816
3088 4 1 14.7895 18.264 2.57293
3313 4 1 10.5492 21.0509 0.222205
3311 4 1 11.731 21.2487 2.24852
3312 4 1 11.0938 20.873 1.24593
3309 4 1 12.7819 19.8236 1.24097
3310 4 1 11.7993 20.2566 1.76798
3308 4 1 13.5664 19.1204 0.520198
3305 4 1 15.0946 21.1105 2.33785
3306 4 1 14.2457 20.1642 2.21613
3307 4 1 13.6141 20.1242 1.18533
3230 4 1 19.0009 19.8274 2.21509
3229 4 1 20.1147 19.9814 2.52111
3314 4 1 10.7015 22.0674 0.800643
2202 4 1 -27.7939 0.85281 3.81575
2203 4 1 -28.5191 0.164264 3.15079
2206 4 1 -28.0251 1.24416 2.87076
2205 4 1 -27.8133 1.57126 4.0215
2207 4 1 -27.1456 2.07837 3.03995
2204 4 1 -28.1859 1.3711 2.96623
2208 4 1 -26.0054 1.55588 3.00551
2209 4 1 -25.0732 2.19741 3.4294
3456 4 1 -6.25983 0.55714 3.04862
3461 4 1 -7.57555 0.937963 2.79575
3459 4 1 -6.01553 1.58289 2.8504
3460 4 1 -6.77059 1.11272 3.63684
3453 4 1 -4.28309 2.52573 3.42467
3454 4 1 -4.55031 1.31846 3.37877
3457 4 1 -5.26364 1.01085 3.49405
2630 4 1 -1.54286 0.445488 4.03906
2632 4 1 -2.37812 1.70514 2.7164
2633 4 1 -2.42875 0.992249 3.62425
2631 4 1 -1.87299 1.50273 3.74534
2938 4 1 24.0887 0.164675 5.2838
2934 4 1 23.1876 1.52146 3.14908
2935 4 1 22.9762 2.56196 3.67836
2936 4 1 23.5517 2.1061 4.61433
2753 4 1 21.6348 0.98531 4.20414
2754 4 1 22.837 0.83463 4.08111
2755 4 1 21.6999 0.98064 4.3809
2752 4 1 22.6295 1.66951 4.36029
2890 4 1 24.8788 1.87197 4.42346
2891 4 1 25.7174 2.62041 4.7835
2213 4 1 -25.749 5.26681 3.24422
2214 4 1 -26.8542 4.93867 2.94554
2248 4 1 -22.1232 4.65463 3.66676
3450 4 1 -5.91522 3.25371 3.45533
3451 4 1 -4.76165 2.78153 3.5122
2482 4 1 -4.86111 4.74046 4.28042
2605 4 1 -3.10531 4.75369 5.08358
2604 4 1 -2.14054 4.57102 4.33512
2552 4 1 3.85256 3.92912 4.88603
2551 4 1 3.22133 3.48584 3.95546
2549 4 1 4.12987 4.56989 2.82841
2550 4 1 4.0848 3.45168 3.2123
2711 4 1 18.7236 4.71879 4.63425
2928 4 1 21.2938 3.08899 4.6642
2929 4 1 20.8732 2.87913 3.61002
2710 4 1 19.9474 4.89159 4.42007
2887 4 1 23.6502 4.00139 3.93149
2886 4 1 22.8535 4.89762 4.05372
2885 4 1 21.7922 5.08342 3.53476
2883 4 1 22.9661 5.33011 3.74703
2932 4 1 21.8908 2.93554 2.96975
2926 4 1 22.7618 4.46684 5.35246
2888 4 1 24.5612 3.78766 4.6656
2889 4 1 24.8842 2.81628 5.13793
2738 4 1 25.4654 4.57541 5.36555
2218 4 1 -27.2322 6.12559 2.75688
2215 4 1 -27.4786 5.44906 3.85507
2216 4 1 -26.6533 6.1998 3.39452
2250 4 1 -23.3772 6.55466 4.1454
2247 4 1 -21.9437 5.47596 2.81438
2249 4 1 -22.5404 5.71251 4.0458
2246 4 1 -22.8583 5.80259 3.37441
2251 4 1 -23.5604 6.1172 5.29463
2252 4 1 -23.4392 5.47921 4.34382
2255 4 1 -22.4812 6.65874 5.24516
2253 4 1 -23.4244 6.7098 4.38927
2256 4 1 -21.3005 6.3878 5.23933
2258 4 1 -21.0128 5.96245 5.18456
2259 4 1 -20.4599 7.03024 5.20058
2463 4 1 -11.2933 7.94716 5.37974
2480 4 1 -6.10026 6.56127 5.03135
2481 4 1 -5.76342 5.45403 4.60363
2490 4 1 -5.71974 8.06874 3.24924
2486 4 1 -5.45394 6.59255 3.9403
2491 4 1 -6.63134 7.72826 3.88393
2487 4 1 -4.97462 7.36173 4.67993
2485 4 1 -4.31879 6.18369 4.00141
2483 4 1 -4.56616 5.91976 4.41762
2484 4 1 -5.1655 6.9858 4.41249
2601 4 1 -0.298113 5.39958 3.53965
2598 4 1 -1.22786 6.02841 2.92046
2597 4 1 -0.527626 6.99693 3.13871
2595 4 1 -0.931832 6.55089 4.82999
2596 4 1 -1.50752 6.50324 3.72978
2602 4 1 -1.53217 5.49445 3.7515
2603 4 1 -2.12418 5.59259 4.85462
2648 4 1 2.67635 8.00357 2.80554
2651 4 1 1.92735 8.03152 3.85067
2652 4 1 0.950706 7.90756 3.244
2653 4 1 1.25408 7.85067 4.42784
2645 4 1 2.86323 5.50664 2.77128
2545 4 1 4.83255 7.37992 3.81061
2544 4 1 5.3133 7.95363 4.70747
2547 4 1 4.69837 5.99065 2.74916
2784 4 1 16.0122 7.53364 3.85359
2782 4 1 14.6168 6.26005 4.2337
2783 4 1 15.5807 6.46008 3.51403
2781 4 1 14.3645 5.75413 5.35422
2785 4 1 16.4106 7.99968 4.93502
2712 4 1 18.2347 5.77864 4.15319
2713 4 1 19.4171 5.46405 3.85053
2715 4 1 20.8184 7.37992 3.5417
2714 4 1 20.3073 6.2891 3.61036
2718 4 1 21.2062 6.34675 4.12437
2719 4 1 21.2991 7.15009 5.01869
2720 4 1 21.1985 6.13284 4.38204
2722 4 1 21.1517 7.37231 5.11342
2717 4 1 20.8321 7.40225 3.67225
2880 4 1 23.2595 5.91827 3.85251
2884 4 1 22.186 6.18352 3.91744
2881 4 1 22.6971 6.76094 4.64947
2882 4 1 22.4128 5.60082 4.787
2879 4 1 23.071 6.61938 4.80446
2878 4 1 24.0969 7.1896 4.86334
2721 4 1 21.9203 6.52555 5.26259
2736 4 1 25.7815 6.66446 4.58075
2735 4 1 26.7986 7.20955 4.55077
2737 4 1 25.3602 5.56659 4.8058
2734 4 1 27.8968 7.60503 4.53823
2411 4 1 -17.183 10.4774 2.69872
2413 4 1 -16.6725 10.5142 3.96242
2415 4 1 -17.208 9.65612 3.41382
2419 4 1 -16.9369 8.6488 4.64881
2420 4 1 -16.8803 9.58994 5.34359
2417 4 1 -16.6585 8.224 3.7073
2416 4 1 -16.1609 9.27131 3.87828
2418 4 1 -17.1971 9.30617 3.60668
2421 4 1 -17.7764 10.3947 5.16474
2414 4 1 -16.0979 9.42396 3.63261
2489 4 1 -6.68873 8.25039 4.05262
2488 4 1 -5.52497 8.11732 3.96734
2492 4 1 -6.71449 8.84029 4.15591
2493 4 1 -6.27191 9.86189 3.5767
2494 4 1 -5.19452 10.1732 3.51043
2496 4 1 -4.66208 9.09847 4.04018
2497 4 1 -5.19454 9.04373 5.14911
2498 4 1 -4.55783 9.98851 4.84819
2499 4 1 -3.70782 9.19816 5.05496
2500 4 1 -3.28197 9.9466 4.25314
2495 4 1 -5.06883 9.15749 2.87387
2650 4 1 2.62502 8.24976 2.79411
2654 4 1 1.91757 8.87409 4.44194
2655 4 1 1.78127 10.1346 4.42371
2649 4 1 3.45937 8.58783 3.61631
2656 4 1 2.8456 9.94592 3.86274
2658 4 1 4.21264 8.79471 4.65093
2657 4 1 3.95499 9.83958 4.18534
2659 4 1 5.13847 9.26205 5.10119
2543 4 1 6.0027 8.81109 4.87076
2787 4 1 15.3064 9.03847 4.55033
2789 4 1 14.321 10.2294 4.69351
2788 4 1 14.2724 9.13872 5.16735
2790 4 1 15.3983 10.0672 5.04503
2716 4 1 21.1125 8.54435 3.46526
2724 4 1 22.6309 8.82497 4.15331
2723 4 1 21.5433 8.25255 4.33307
2725 4 1 23.4115 8.18245 4.79653
2726 4 1 22.9585 8.83085 3.88551
2727 4 1 24.1559 8.71685 4.22609
2729 4 1 23.9943 9.20245 3.62714
2728 4 1 25.1837 8.82271 3.59296
2730 4 1 24.2644 9.61514 4.7083
2731 4 1 25.3603 9.50037 5.35137
2732 4 1 26.4673 8.9817 5.15457
2733 4 1 26.9398 8.28225 4.30893
2408 4 1 -17.3439 13.0368 4.21976
2406 4 1 -16.1736 13.2072 4.654
2410 4 1 -17.278 11.6763 3.0356
2412 4 1 -16.2141 11.1102 3.04834
2409 4 1 -16.6703 12.0437 4.07641
2403 4 1 -14.6834 12.8553 5.13346
2502 4 1 -4.47751 11.1332 4.4793
2501 4 1 -3.31875 11.1823 4.41944
2504 4 1 -3.3722 11.2497 4.6168
2503 4 1 -4.08824 12.2096 4.43507
2803 4 1 10.9103 10.9907 3.39982
2804 4 1 11.8847 11.606 3.41346
2802 4 1 11.113 12.0307 2.933
2801 4 1 11.7664 12.9135 3.28993
2793 4 1 13.0269 12.2538 4.63074
2807 4 1 12.3191 11.0858 4.64984
2806 4 1 11.6521 11.7978 3.87215
2805 4 1 10.8507 10.9063 3.71204
2792 4 1 13.6399 11.3778 5.05176
2798 4 1 13.6754 13.4614 2.85876
2794 4 1 13.8346 13.0345 5.098
2797 4 1 13.8023 12.5292 3.65082
2815 4 1 17.0054 11.2085 4.8044
2817 4 1 17.3107 12.8446 5.0396
2820 4 1 17.2897 13.3968 4.69709
3086 4 1 15.3608 16.0383 2.7477
2795 4 1 13.6003 13.9667 4.4047
2796 4 1 14.1961 13.7493 3.36997
3073 4 1 15.7591 14.5941 5.01701
2818 4 1 17.7084 13.8472 4.50732
2823 4 1 18.5133 14.1393 5.07264
2821 4 1 18.2547 13.7448 5.26402
3077 4 1 17.466 16.1467 4.34016
3074 4 1 16.9269 14.9817 4.89377
3076 4 1 16.9755 15.3922 5.1302
3118 4 1 10.9509 17.9395 4.98329
3102 4 1 12.5741 18.4161 4.56994
3119 4 1 11.8624 17.1295 4.87474
3101 4 1 13.1157 17.4326 4.7821
3085 4 1 16.0437 16.7949 3.40873
3083 4 1 16.143 16.636 5.06932
3084 4 1 15.3863 16.2032 4.22097
3091 4 1 14.9492 18.3158 3.70873
3087 4 1 15.0087 17.19 2.91232
3090 4 1 14.3563 17.3829 4.0063
3089 4 1 14.8896 18.4735 3.70822
3096 4 1 15.0878 18.5919 4.69518
3097 4 1 15.5502 17.5201 4.79115
3098 4 1 14.4125 17.7098 5.1718
3078 4 1 18.2214 16.5864 5.13337
3079 4 1 17.1713 17.3079 5.30656
3081 4 1 17.8211 16.4474 5.18312
3225 4 1 19.0713 18.6708 5.01079
3222 4 1 19.8806 17.9042 4.76639
3103 4 1 12.6359 19.6141 4.6987
3105 4 1 12.7603 21.1271 4.98461
3104 4 1 11.8326 20.5159 4.42516
3106 4 1 12.0276 20.3454 4.41792
3092 4 1 14.5754 19.3505 4.33931
3093 4 1 15.6743 19.6413 4.91471
3095 4 1 15.9943 19.4361 4.7683
3304 4 1 14.6012 21.06 3.52987
3231 4 1 18.2088 20.3845 2.94129
3226 4 1 18.6693 18.9996 3.85315
3234 4 1 17.6475 21.0011 2.87335
3235 4 1 18.0704 21.2379 3.90743
3232 4 1 17.8406 21.5085 3.07895
3233 4 1 16.8093 21.0855 3.66738
3227 4 1 19.7621 18.8923 3.54693
3228 4 1 19.073 19.7569 3.06605
3223 4 1 19.9099 18.8769 5.35093
3303 4 1 15.407 21.9299 3.18156
3302 4 1 15.6536 22.0332 4.37675
3301 4 1 15.1945 22.6177 5.31045
3236 4 1 18.0985 21.8275 4.89743
2609 4 1 -2.76188 0.661269 5.83622
2610 4 1 -2.83338 0.256081 6.93752
2608 4 1 -2.43206 1.79115 5.69826
2765 4 1 16.4104 2.65919 6.36297
2764 4 1 17.5108 2.1263 6.1588
2763 4 1 18.2461 2.5606 6.97982
2762 4 1 18.6089 1.45549 6.81979
2760 4 1 20.3758 0.308905 5.76411
2757 4 1 21.4342 0.070429 5.39673
2761 4 1 19.3068 0.932067 5.92245
2758 4 1 20.253 0.190166 5.69463
2937 4 1 23.5744 1.24264 5.50805
2912 4 1 22.7514 0.13467 6.86092
2751 4 1 22.2672 1.70678 5.52321
2911 4 1 23.804 0.263156 7.38711
2750 4 1 21.6743 2.45622 6.3662
2748 4 1 23.0726 2.37216 7.15517
2893 4 1 25.403 1.25936 6.1544
2892 4 1 24.992 2.25098 5.68228
2895 4 1 24.9416 1.83399 7.42232
2894 4 1 24.2962 1.53885 6.48558
2476 4 1 -5.86082 4.7537 6.2986
2477 4 1 -5.55102 3.61863 6.11703
2478 4 1 -5.85722 4.76287 6.22147
2607 4 1 -2.32569 2.96811 5.6425
2606 4 1 -2.22438 4.14897 5.48918
2589 4 1 -0.892623 4.19419 7.9287
2568 4 1 1.44463 5.11224 7.93968
2564 4 1 2.49968 4.81593 6.62529
2555 4 1 3.8762 3.59959 6.06364
2553 4 1 3.89383 3.51358 6.0547
2554 4 1 4.32893 2.77798 6.83586
2557 4 1 4.05159 5.30334 6.03115
2558 4 1 4.07035 4.69075 7.08952
2556 4 1 4.49711 4.41948 6.66628
2563 4 1 2.94265 5.21297 7.7213
2779 4 1 14.5132 4.36387 7.16307
2777 4 1 14.6953 3.87074 7.13592
2776 4 1 15.5141 4.58149 6.62042
2780 4 1 14.3691 4.93368 6.21496
2766 4 1 16.5138 2.75932 7.58007
2771 4 1 16.678 5.21134 5.68616
2774 4 1 16.5578 4.47224 6.04457
2775 4 1 16.5083 4.18851 7.23463
2768 4 1 17.7654 3.95353 7.27812
2769 4 1 17.9967 4.19074 6.21109
2770 4 1 17.6714 5.34016 6.36854
2767 4 1 17.2818 2.98043 6.62791
2708 4 1 20.701 4.71507 6.43576
2709 4 1 19.8304 4.5742 5.54999
2707 4 1 20.1117 5.18437 7.32399
2749 4 1 22.231 3.27057 7.06132
2927 4 1 22.0428 3.48295 5.38706
2925 4 1 22.4598 4.98153 6.35459
2746 4 1 23.8719 2.74402 7.59515
2747 4 1 23.4974 3.34481 6.55047
2741 4 1 25.011 5.06105 6.63471
2739 4 1 25.3476 4.86137 6.53936
2743 4 1 26.0863 4.03435 7.89571
2742 4 1 25.8292 5.02883 7.41202
2744 4 1 24.9214 4.36107 7.46491
2254 4 1 -23.6787 6.69127 5.55096
2257 4 3 -20.3952 6.64138 5.97158
2260 4 1 -20.2663 6.72933 6.37749
2261 4 1 -19.1844 7.11591 6.73363
2262 4 1 -18.3242 6.32239 6.32993
2264 4 1 -18.2983 6.82601 7.03988
2266 4 1 -18.2949 6.81686 7.5497
2263 4 1 -18.2811 7.37887 5.94888
2265 4 1 -17.3068 6.22385 7.39409
2457 4 1 -13.3986 6.66903 6.89198
2459 4 1 -12.0521 6.45211 6.6537
2460 4 1 -11.0503 5.96823 7.04561
2456 4 1 -12.7529 5.94041 7.50187
2454 4 1 -11.9224 7.68061 7.05124
2458 4 1 -12.8997 6.43829 5.83992
2455 4 1 -12.9169 7.07796 7.00838
2461 4 1 -10.2134 6.68949 6.64507
2462 4 1 -10.4146 7.75325 6.18383
2468 4 1 -8.22525 7.89059 6.32299
2479 4 1 -6.44616 5.48315 5.45823
2475 4 1 -5.40927 5.82302 6.75061
2474 4 1 -5.96896 6.76319 7.29145
2472 4 1 -6.2577 5.91754 6.9782
2470 4 1 -7.67111 7.17143 6.68169
2469 4 1 -7.59427 7.2849 5.52795
2471 4 1 -6.86218 6.75646 7.44484
2473 4 1 -5.04247 5.98341 7.06142
2593 4 1 -2.0964 5.6288 6.74348
2592 4 1 -1.26118 5.61461 7.48455
2594 4 1 -1.58028 6.3469 5.82159
2515 4 1 -0.752582 6.56345 6.96439
2516 4 1 -0.941798 7.3529 7.89605
2565 4 1 2.39342 5.83898 7.31984
2514 4 1 0.371023 6.89828 6.60103
2513 4 1 0.231444 8.00669 6.48796
2570 4 1 0.356402 5.78465 7.62963
2566 4 1 1.46577 6.66269 7.3783
2567 4 1 0.69323 5.89239 7.51659
2573 4 1 0.649682 7.35076 7.9717
2559 4 1 3.6275 5.86085 7.3003
2560 4 1 4.24121 6.36313 6.46628
2561 4 1 3.80519 6.67389 7.60364
2562 4 1 2.70357 6.29934 7.29184
2666 4 1 7.12175 7.34068 7.30505
2773 4 1 16.1478 5.47361 5.61487
2692 4 1 14.139 7.996 7.58537
2696 4 1 15.4254 7.23838 7.86553
2772 4 1 17.0505 6.26429 5.49368
2697 4 1 16.5342 7.68791 8.0417
2704 4 1 19.4891 6.93767 7.89947
2706 4 1 19.1656 5.72194 7.71127
2705 4 1 20.2232 6.10821 7.43201
2876 4 1 23.8667 8.05423 6.93896
2924 4 1 22.1206 5.8829 7.09124
2838 4 1 21.7221 7.69245 7.31198
2740 4 1 25.5346 5.69793 5.75537
2877 4 1 24.304 7.74135 5.88901
2874 4 1 25.5611 6.77262 6.3323
2871 4 1 24.8314 7.1578 7.24014
2873 4 1 24.934 7.21491 7.30143
2872 4 1 25.54 6.38962 7.89491
2875 4 1 24.8326 7.76775 6.26498
2427 4 1 -19.1204 9.92655 7.77746
2423 4 1 -16.9981 9.82607 5.86762
2422 4 1 -18.0261 10.2492 6.30325
2424 4 1 -16.5455 10.4258 6.7667
2425 4 1 -17.7036 10.2506 6.84836
2426 4 1 -17.9777 10.2023 8.00241
2451 4 1 -12.7882 9.17177 6.86884
2453 4 1 -12.039 8.84724 7.20845
2452 4 1 -11.9169 10.0017 7.24001
2449 4 1 -13.2923 10.7364 6.21771
2450 4 1 -12.5 10.2373 6.82194
2465 4 1 -9.05633 8.19996 6.10105
2467 4 1 -9.1758 8.29879 5.66418
2464 4 1 -10.133 8.22929 5.51786
2466 4 1 -9.25307 9.38584 6.24798
2507 4 1 -3.35467 8.86278 6.02374
2506 4 1 -3.46265 9.98179 5.74129
2509 4 1 -1.60435 10.3796 6.09429
2510 4 1 -0.571279 10.1087 5.42597
2508 4 1 -2.43283 9.64837 5.64478
2522 4 1 -0.311973 9.42775 7.63651
2517 4 1 -1.57629 8.37318 8.035
2511 4 1 0.472 9.7372 5.93452
2512 4 1 0.563686 8.60896 5.53603
2574 4 1 0.605866 8.35309 7.35206
2521 4 1 0.451506 10.3913 7.62038
2529 4 1 2.35694 10.1028 8.07311
2541 4 1 4.38099 8.54625 6.33213
2539 4 1 3.74327 8.48228 6.60744
2540 4 1 4.04852 9.64894 6.51929
2538 4 1 4.35208 9.04915 7.43629
2536 4 1 3.5215 10.4189 5.90148
2537 4 1 4.30291 10.0819 6.81261
2542 4 1 5.57766 8.53726 5.93412
2661 4 1 5.93224 10.4949 6.96787
2662 4 1 6.34269 9.47122 6.61375
2660 4 1 5.73461 10.1122 5.83276
2663 4 1 7.21886 8.7058 6.83685
2664 4 1 6.06102 8.45961 7.27454
2665 4 1 7.1927 8.47409 6.89932
2686 4 1 11.4443 10.3082 7.46995
2688 4 1 13.0569 9.43592 6.36329
2687 4 1 11.9012 9.45271 6.70492
2689 4 1 13.3091 8.6791 5.50589
2786 4 1 15.3624 8.38705 5.45705
2690 4 1 13.52 8.11096 6.59776
2691 4 1 13.6087 9.0068 7.28303
2693 4 1 13.7318 9.10298 7.56575
2694 4 1 14.8879 9.11035 7.50573
2695 4 1 15.7306 8.35848 7.99852
2699 4 1 16.9809 9.2172 7.97185
2701 4 1 19.2422 8.51918 7.84496
2830 4 1 21.1305 10.7011 5.50645
2832 4 1 21.3903 10.3122 5.44049
2829 4 1 20.6565 10.4471 6.53372
2835 4 1 22.3938 9.84622 7.40919
2833 4 1 21.8072 10.1886 6.61954
2837 4 1 22.1814 8.85551 7.34323
2407 4 1 -17.0712 12.6826 5.39159
2405 4 1 -16.9115 13.1772 5.60091
2404 4 1 -15.7958 12.8901 5.60156
2437 4 1 -14.7589 12.9963 7.63572
2448 4 1 -13.2441 11.9232 6.49864
2446 4 1 -13.19 11.7774 7.48244
2447 4 1 -12.6449 12.7772 7.17252
2505 4 1 -2.86868 11.0516 5.6048
2528 4 1 2.2023 11.314 7.84791
2530 4 1 2.56558 11.2912 7.98283
2531 4 1 3.22097 12.2675 7.65227
2532 4 1 3.73107 11.3913 7.16858
2533 4 1 4.31448 12.1284 7.87932
2535 4 1 3.84538 11.6131 5.68231
2534 4 1 3.98435 11.644 6.81
2808 4 1 12.7901 11.7152 5.50007
2791 4 1 14.6541 10.968 5.54561
2809 4 1 13.7865 12.1211 5.99127
2810 4 1 14.857 11.9365 5.65246
2811 4 1 15.0341 11.8455 6.79437
2812 4 1 16.1182 11.7613 6.50852
2825 4 1 17.8616 12.7318 6.11657
2813 4 1 17.1598 11.5866 7.02535
2816 4 1 17.2377 11.8649 5.75119
2826 4 1 18.6692 12.4782 6.93556
2824 4 1 18.683 12.9389 5.40308
2814 4 1 17.2868 11.7725 5.84969
2827 4 1 19.1666 11.7836 6.05048
2828 4 1 19.9645 11.0169 5.78643
2831 4 1 22.2332 11.0664 5.96479
2834 4 1 21.7323 10.8339 7.68569
2853 4 1 22.0336 12.6525 7.40897
2401 4 1 -16.2074 14.282 6.1981
2399 4 1 -17.691 13.9426 6.98992
2400 4 1 -17.201 14.9545 6.42028
2397 4 1 -18.0298 16.0969 6.76678
2398 4 1 -18.3427 15.0358 6.94684
2402 4 1 -15.5813 13.462 5.70397
3260 4 1 13.4327 16.0183 8.05335
2819 4 1 17.6343 13.8274 5.74734
2822 4 1 17.7057 14.7955 5.59867
3072 4 1 16.5208 14.179 5.78914
3071 4 1 16.3361 13.7965 6.98291
3070 4 1 16.8947 14.5643 7.61351
3069 4 1 17.9144 15.0272 7.83127
3075 4 1 16.2265 14.6566 5.81964
3068 4 1 19.1766 14.9765 7.72762
3219 4 1 20.5327 15.3859 6.6011
3216 4 1 20.5285 16.0109 7.5531
3220 4 1 20.5509 16.1117 5.70675
2396 4 1 -19.1756 16.5389 6.60862
2395 4 1 -18.3561 17.1967 7.13728
2394 4 1 -18.7151 18.4112 7.17694
2393 4 1 -18.006 17.512 7.68562
2392 4 1 -16.8574 17.5449 7.42279
2391 4 1 -16.497 18.5974 7.72319
3117 4 1 10.1402 17.2699 5.60073
3116 4 1 10.2884 16.5532 6.56296
3113 4 1 8.91404 18.5984 7.38047
3114 4 1 9.151 17.4871 7.03911
3115 4 1 9.70059 17.3212 5.91585
3112 4 1 10.0094 18.2279 6.86099
3120 4 1 12.1241 17.9315 5.6924
3124 4 1 12.8686 17.8446 6.61822
3123 4 1 12.2607 17.833 5.63767
3121 4 1 11.5102 16.9261 5.40206
3122 4 1 11.4141 17.5176 6.40487
3125 4 1 13.367 16.8944 7.19756
3126 4 1 12.2083 17.101 7.50165
3129 4 1 11.7392 17.1228 7.76978
3100 4 1 14.0686 17.6328 5.51923
3099 4 1 15.071 17.6533 6.2406
3094 4 1 15.7133 18.6912 5.71369
3261 4 1 14.5864 16.2314 7.69554
3262 4 1 14.2294 17.303 7.43514
3263 4 1 13.8477 18.3605 7.51493
3264 4 1 14.9495 18.0532 7.75755
3082 4 1 17.0415 16.9678 5.81281
3080 4 1 16.7528 16.1905 5.74882
3221 4 1 20.39 17.2937 5.58868
3218 4 1 20.8999 16.4975 6.91534
3217 4 1 20.9332 17.1818 7.96606
2390 4 1 -16.6824 19.0559 6.60964
2389 4 1 -15.9762 19.6977 7.33565
2388 4 1 -15.3098 20.6016 7.69225
2386 4 1 -15.4486 20.5992 7.55261
3111 4 1 10.0983 19.3911 7.40985
3107 4 1 11.9313 20.5616 5.54977
3108 4 1 12.3519 19.4296 5.7861
3110 4 1 11.065 19.9364 6.90712
3109 4 1 11.5178 18.8527 6.42859
3289 4 1 13.5473 20.0515 6.97641
3288 4 1 13.7196 20.7844 7.84334
3291 4 1 15.3894 21.0444 7.47508
3290 4 1 14.6614 20.4414 6.73155
3237 4 1 18.6347 20.9831 5.4856
3240 4 1 18.4609 20.4601 7.52494
3242 4 1 18.2721 20.3195 7.56541
3292 4 1 16.3591 20.6363 7.9646
3224 4 1 19.0772 18.8621 6.13708
3238 4 1 19.2953 20.0549 5.57466
3239 4 1 19.2783 20.4155 6.68291
3300 4 1 14.6808 23.6986 5.46008
3296 4 1 15.8153 22.9702 6.44987
3298 4 1 14.7814 21.8398 6.49411
3297 4 1 15.8322 21.9086 7.07926
3299 4 1 14.1786 22.65 5.89628
3295 4 1 16.1272 22.6853 7.63974
2919 4 1 23.207 2.3241 8.88078
2918 4 1 22.4559 1.33883 8.75601
2916 4 1 23.0323 0.381311 8.88943
2917 4 1 23.1998 1.32904 9.65058
2943 4 1 25.8797 0.425268 8.07877
2906 4 1 25.609 0.195349 9.92696
2896 4 1 24.4229 1.92068 8.38536
2899 4 1 25.8228 1.99155 9.23564
2897 4 1 25.4582 1.51644 8.33948
2900 4 1 24.8249 2.68688 9.35726
2898 4 1 26.5156 2.07559 8.3249
2904 4 1 26.2868 1.63045 10.7569
2910 4 1 24.5827 0.254776 8.33194
2590 4 1 -1.87341 4.78926 8.37066
2591 4 1 -0.730631 5.10938 8.48523
2587 4 1 -2.20129 3.91331 9.26196
2585 4 1 -1.94764 3.48713 9.13305
2584 4 1 -1.15735 4.32683 9.55594
2586 4 1 -1.06834 4.13992 9.43697
2588 4 1 -1.49261 3.31023 8.43242
2778 4 1 14.0431 3.8947 8.13527
2920 4 1 22.2284 2.93042 9.0181
2922 4 1 21.6768 4.39792 8.99248
2921 4 1 22.3047 3.86419 9.81927
2923 4 1 21.6164 5.25927 8.09764
2745 4 1 24.4075 3.61626 8.2255
2901 4 1 25.1104 3.69492 9.94731
2902 4 1 25.4412 2.70989 10.5803
2270 4 1 -19.7668 6.89463 9.35758
2271 4 1 -20.7336 6.68354 10.053
2267 4 1 -18.6378 7.7393 8.13945
2269 4 1 -18.576 7.23233 9.36375
2268 4 1 -17.5595 7.34874 8.64627
2581 4 1 -1.18004 6.03397 9.95774
2579 4 1 -0.438078 6.78854 10.4933
2583 4 1 -0.905406 5.42087 10.0107
2580 4 1 -1.67043 6.91862 10.4809
2572 4 1 0.209405 6.79136 8.89295
2569 4 1 0.653609 5.61758 8.77293
2571 4 1 0.917883 5.79827 8.65889
2577 4 1 0.804653 7.80316 10.09
2667 4 1 6.44704 6.97183 8.29517
2669 4 1 5.72586 6.47769 9.94919
2672 4 1 6.19247 7.58754 9.73105
2670 4 1 6.94635 6.14342 9.85374
2668 4 1 5.65454 6.17734 8.69971
2671 4 1 5.8988 6.49258 9.31382
3055 4 1 16.0625 8.04264 10.6345
2703 4 1 18.3706 7.29104 8.10126
2702 4 1 19.0248 7.96965 8.94493
2839 4 1 21.4475 7.23572 8.33058
2840 4 1 20.6603 7.70527 9.14433
2865 4 1 24.2226 7.92008 9.89116
2866 4 1 24.0933 6.94653 9.06015
2870 4 1 25.657 6.78332 8.08306
2869 4 1 24.94 6.3985 9.02273
2864 4 1 25.0561 7.66142 8.97224
2867 4 1 24.9644 6.1606 8.89491
2868 4 1 24.7588 5.60068 9.96662
2428 4 1 -18.7125 10.5171 8.81442
2520 4 1 -0.153101 10.3412 8.67225
2518 4 1 -1.20001 8.45889 9.22736
2519 4 1 -0.760383 9.61423 9.48998
2523 4 1 -0.140944 9.83946 8.76652
2524 4 1 0.932895 9.93228 8.18092
2576 4 1 0.0902253 8.57096 9.50421
2575 4 1 0.576691 8.89165 8.44774
2676 4 1 8.05223 8.1401 9.7427
2673 4 1 6.57109 8.33748 10.4938
2678 4 1 9.33661 9.64405 9.06761
2679 4 1 10.277 10.0039 8.40378
2684 4 1 10.5635 10.2792 9.46888
2677 4 1 8.66358 9.13293 9.93816
2685 4 1 11.3988 10.3202 8.6906
2683 4 1 11.3602 9.48752 9.16575
2680 4 1 10.9234 9.19223 8.93736
2681 4 1 12.069 9.62422 8.89833
2682 4 1 11.9378 8.43099 9.04891
2698 4 1 15.9944 8.69248 8.49535
2700 4 1 18.0384 8.58743 8.09795
2844 4 1 18.6084 9.75517 8.78257
3057 4 1 18.2913 8.35965 10.0762
3059 4 1 17.7227 9.97141 10.7315
2846 4 1 18.3383 10.0793 8.21724
3056 4 1 17.2173 8.29137 10.5667
2841 4 1 19.9281 8.5658 8.78107
2842 4 1 20.11 8.44729 9.90354
2843 4 1 19.3677 9.37489 9.64346
2847 4 1 19.1722 10.369 9.07215
2836 4 1 23.0938 9.2843 8.12749
2860 4 1 23.7519 9.90822 8.6006
2861 4 1 24.0549 9.19453 9.45192
2863 4 1 25.9828 8.08521 9.55928
2862 4 1 24.8072 8.21384 9.31106
2431 4 1 -19.2018 12.2854 9.87958
2432 4 1 -18.2053 12.6013 9.39546
2429 4 1 -17.7014 11.0964 8.93365
2430 4 1 -18.787 11.1604 9.44126
2433 4 1 -18.0001 12.1019 8.3232
2434 4 1 -17.555 12.7364 9.20932
2435 4 1 -16.4312 13.0104 8.89366
2436 4 1 -15.7337 12.4853 8.19281
2438 4 1 -14.7721 12.4246 8.66488
2439 4 1 -15.4351 11.4083 8.94889
2443 4 1 -13.8818 13.0299 8.8852
2442 4 1 -14.8234 13.2589 9.56169
2440 4 1 -15.6735 12.2685 9.81422
2441 4 1 -14.685 12.1401 9.05244
2445 4 1 -12.7507 11.3588 8.4714
2444 4 1 -13.3679 12.0084 9.12967
2526 4 1 1.73855 11.9003 8.76505
2525 4 1 1.14046 10.8832 8.75992
2527 4 1 2.7789 11.2481 8.91401
3062 4 1 17.937 11.1039 10.0339
3064 4 1 18.3083 11.703 9.128
3065 4 1 17.7286 12.7084 9.38821
2850 4 1 21.3463 12.3115 8.47688
2845 4 1 19.1758 10.8176 8.40869
3063 4 1 19.1192 11.1455 9.84198
2848 4 1 20.2884 10.8397 8.96037
2852 4 1 21.3764 12.5902 8.43403
2849 4 1 20.9638 11.7007 9.3993
2855 4 1 23.7345 12.3296 8.69511
2858 4 1 23.1642 11.4066 9.87803
2857 4 1 23.5192 12.4538 9.35478
2859 4 1 24.0333 10.8424 9.34477
2856 4 1 23.935 11.3541 9.39971
2854 4 1 22.5656 12.2338 8.4447
2851 4 1 22.5116 12.4718 8.7393
3164 4 1 9.41987 14.9017 8.84097
3168 4 1 8.8102 14.5237 9.77034
3169 4 1 8.26057 14.3426 10.7679
3165 4 1 10.0564 13.9618 9.39294
3167 4 1 9.06772 14.2096 8.6864
3166 4 1 10.1512 14.4436 8.32301
3163 4 1 10.3103 15.4815 9.46539
3162 4 1 10.7462 15.2767 10.592
3133 4 1 13.197 15.8356 10.2135
3259 4 1 14.1976 16.1155 8.92469
3258 4 1 14.4746 15.0026 8.61421
3257 4 1 15.0632 15.4376 9.56154
3255 4 1 14.8148 15.1794 9.64776
3256 4 1 15.8099 14.5828 9.75855
3066 4 1 18.0012 13.8479 9.01428
3067 4 1 18.1652 14.5159 8.09225
3197 4 1 17.0824 14.4777 10.3654
3209 4 1 21.4651 14.1193 9.63411
3208 4 1 20.3967 14.6206 9.82255
3210 4 1 21.089 14.9425 10.3494
3207 4 1 20.7716 13.6996 10.5244
3211 4 1 21.6189 16.0102 10.524
3212 4 1 22.1056 15.0746 9.9628
2376 4 1 -18.7575 16.8682 10.5494
2379 4 1 -16.8019 18.6028 10.1573
2378 4 1 -17.8724 18.2955 10.0148
2380 4 1 -16.2998 17.6874 10.684
2381 4 1 -15.5004 18.3719 10.1865
3128 4 1 10.7288 16.8322 8.25776
3127 4 1 11.9175 16.5687 8.53475
3130 4 1 12.2551 16.777 8.79414
3132 4 1 12.7826 16.9065 10.0137
3131 4 1 12.6527 17.8361 9.12503
3253 4 1 16.1359 17.1635 9.77574
3254 4 1 15.4233 16.186 9.60652
3267 4 1 15.9758 18.5849 9.91855
3251 4 1 17.3402 17.0293 9.19252
3250 4 1 18.0962 17.9918 9.14078
3252 4 1 16.4393 16.1589 9.21822
3266 4 1 16.5897 18.4248 8.89872
3215 4 1 20.9978 16.4801 8.47839
3214 4 1 20.9704 16.5642 9.59935
3249 4 1 19.0117 17.5956 8.38557
3246 4 1 20.2802 18.3428 8.50019
3248 4 1 19.9118 17.4401 9.13097
3247 4 1 19.1497 18.3959 8.95707
3213 4 1 22.1584 16.2626 9.9099
2387 4 1 -16.0783 21.2304 8.33658
2385 4 1 -15.6159 20.5804 8.82194
2383 4 1 -15.6302 19.2337 10.6975
2384 4 1 -15.7118 19.6313 9.60241
3286 4 1 12.749 21.2334 9.52316
3287 4 1 13.8078 20.8423 9.04609
3265 4 1 15.601 18.9184 8.32686
3277 4 1 14.9228 20.372 9.83675
3278 4 1 15.2585 21.4399 10.1765
3279 4 1 15.0238 21.4883 9.06966
3241 4 1 18.5033 19.8264 8.56755
3243 4 1 17.9867 19.6124 8.55751
3244 4 1 19.0349 19.201 8.13793
3245 4 1 19.6079 19.2184 9.16488
3285 4 1 12.0238 22.0542 9.10549
3284 4 1 12.1938 23.242 8.81979
3283 4 1 13.3254 23.2218 8.44918
3293 4 1 15.9725 21.83 8.09406
3282 4 1 14.535 23.1603 8.1704
3280 4 1 14.8576 22.1473 10.1465
3281 4 1 14.6062 22.2757 8.99321
3294 4 1 17.1607 22.1687 8.09018
3036 4 1 15.9281 2.45982 13.2909
3037 4 1 17.0598 2.22331 13.1895
2905 4 1 25.6427 0.719094 10.9813
2903 4 1 25.6822 2.1247 11.6859
3046 4 1 16.0934 4.33023 11.6007
3048 4 1 15.2527 5.34404 13.1077
3044 4 1 15.9808 4.6467 13.4414
3039 4 1 17.8784 4.18471 12.1578
3045 4 1 16.879 4.42164 12.5537
3043 4 1 16.4711 3.65425 13.1132
3038 4 1 17.7789 3.10468 12.7673
3040 4 1 18.331 4.88525 12.9899
3041 4 1 18.0375 3.71628 13.1066
2279 4 1 -23.0094 6.42936 12.8599
2282 4 1 -23.7987 7.85985 13.434
2281 4 1 -23.6627 6.79163 12.7971
2272 4 1 -20.6994 5.93679 10.907
2274 4 1 -20.4454 6.3753 11.9965
2275 4 1 -20.6093 6.01556 13.1163
2273 4 1 -21.4632 6.75986 11.3867
2582 4 1 -0.306162 6.0665 10.8885
2578 4 1 0.300487 7.46535 11.2289
3047 4 1 15.9037 5.40333 12.0724
3049 4 1 15.8648 6.21773 12.4683
3052 4 1 14.6391 6.47169 12.8864
3050 4 1 14.6178 6.07583 12.5202
3054 4 1 15.3318 7.46244 11.4027
3053 4 1 14.5108 7.48464 12.2964
2283 4 1 -22.6414 8.33663 13.3055
2284 4 1 -23.4212 9.07582 12.7776
2286 4 1 -22.9707 9.81671 13.032
2674 4 1 7.17491 9.29458 10.87
2675 4 1 8.13516 8.44691 10.847
3187 4 1 13.113 10.7209 10.9213
3190 4 1 15.0988 10.5358 11.027
3189 4 1 14.7439 9.64331 11.6103
3188 4 1 13.6214 9.94242 11.5941
3058 4 1 17.8721 8.8301 11.0177
3060 4 1 17.1256 10.5485 11.4629
2338 4 1 -17.1183 13.3181 12.8536
2322 4 1 -15.0369 11.6272 12.7707
2323 4 1 -14.378 11.6511 11.8283
2330 4 1 -14.78 13.3491 13.1344
2320 4 1 -16.1234 11.1472 12.7967
2337 4 1 -16.0056 13.3029 13.3677
2326 4 1 -12.7824 12.1134 13.161
2324 4 1 -13.1656 11.6574 12.0393
2327 4 1 -13.0944 13.2534 13.1246
2325 4 1 -13.3552 12.857 12.3494
2328 4 1 -13.3005 13.0136 11.9821
3170 4 1 8.15744 13.2393 11.178
3183 4 1 9.73656 12.2509 11.8707
3182 4 1 9.34944 12.836 12.9141
3184 4 1 10.781 12.7086 11.3866
3185 4 1 11.9506 12.4243 11.4038
3186 4 1 12.0015 11.1521 11.2389
3192 4 1 15.4947 12.7587 11.7398
3191 4 1 15.1598 11.8141 11.0687
3061 4 1 17.9316 11.4598 11.1723
3193 4 1 16.6028 12.6647 12.3386
3194 4 1 17.3285 13.3929 13.0344
2329 4 1 -13.6411 13.7863 12.8256
2370 4 1 -15.8886 16.0883 12.3182
3171 4 1 7.08488 13.6729 11.0289
3175 4 1 7.53048 13.8924 12.2486
3174 4 1 7.79932 15.0278 12.4738
3176 4 1 6.54689 14.5383 12.3896
3177 4 1 7.70174 14.6597 12.6426
3161 4 1 10.7042 14.4147 11.432
3172 4 1 8.14941 14.1609 11.2999
3181 4 1 9.60385 13.9433 12.7839
3178 4 1 8.54669 13.9398 12.9576
3173 4 1 8.25658 15.3309 11.3383
3156 4 1 9.97435 15.7678 11.5898
3157 4 1 10.7351 15.9389 12.5347
3158 4 1 10.5089 14.9093 11.9807
3153 4 1 9.71465 15.682 12.7845
3160 4 1 10.8355 14.7669 12.5987
3159 4 1 11.7455 14.9328 11.9268
3134 4 1 14.0225 16.0972 11.0177
3196 4 1 18.0352 13.8553 10.8847
3200 4 1 17.5195 15.5111 13.0058
3199 4 1 17.1991 15.2154 11.8558
3198 4 1 17.8496 15.2454 10.8515
3205 4 1 18.7644 14.7775 11.2553
3195 4 1 17.6933 13.8824 12.0064
3204 4 1 18.8576 14.6615 12.3942
3206 4 1 19.7511 14.163 10.9594
3203 4 1 18.8618 15.7504 12.685
2373 4 1 -18.9625 16.6739 12.6956
2382 4 1 -16.3496 18.3238 10.9621
2375 4 1 -17.6114 16.9533 10.8717
2372 4 1 -18.0283 17.2225 12.1467
2371 4 1 -16.9669 16.5646 12.3145
2374 4 1 -17.9212 16.9081 12.0755
2377 4 1 -18.4717 17.9805 11.0186
2369 4 1 -16.2251 17.0944 12.9015
2367 4 1 -15.6066 17.1309 13.2095
3154 4 1 10.1109 16.2646 11.859
3155 4 1 9.16348 16.5438 11.1631
3150 4 1 9.40256 17.9191 12.8291
3136 4 1 13.3931 18.3409 11.2058
3142 4 1 12.5641 17.0345 12.9603
3143 4 1 11.4776 17.6161 13.0138
3135 4 1 14.022 17.3205 11.0042
3137 4 1 13.9289 18.0363 12.1573
3274 4 1 14.8611 18.8048 12.401
3273 4 1 15.029 17.7788 13.1357
3268 4 1 16.1115 18.2236 11.0923
3272 4 1 15.1446 17.072 12.0985
3271 4 1 16.1107 16.4488 11.6689
3269 4 1 16.5841 17.525 12.0029
3270 4 1 17.1817 16.717 11.3262
3149 4 1 10.0506 18.8663 12.3093
3148 4 1 9.56965 18.8834 13.4081
3147 4 1 10.4084 19.7513 13.1213
3139 4 1 12.4176 19.1211 12.7324
3138 4 1 13.5927 19.0983 12.6027
3275 4 1 14.8944 20.0099 12.2053
3276 4 1 14.7258 20.1424 10.9966
3031 4 1 16.0546 1.73155 14.4354
3032 4 1 15.4414 2.60132 15.0077
3035 4 1 15.1118 1.93952 13.969
3034 4 1 16.1833 2.61455 13.9104
3030 4 1 16.3183 2.61152 15.1544
2999 4 1 18.0947 1.32726 15.9724
3000 4 1 18.6776 1.1784 14.9221
3001 4 1 18.9269 1.89583 15.9196
2295 4 1 -22.4356 5.23336 15.8089
3025 4 1 15.8752 4.74105 16.0493
3024 4 1 14.8379 4.94123 15.5888
3029 4 1 15.917 3.11613 16.1289
3033 4 1 16.4459 3.16959 14.9644
3042 4 1 17.2786 4.27927 13.7442
2280 4 1 -23.3072 6.78388 13.8941
2278 4 1 -22.6294 6.27283 14.0238
2277 4 1 -22.1432 7.20483 14.4763
2276 4 1 -21.6006 6.27633 13.7965
2292 4 1 -22.4934 6.56851 15.2075
2290 4 1 -23.783 7.14099 15.6516
2293 4 1 -23.3257 5.94335 15.8938
2289 4 1 -23.4741 8.06715 14.9844
2294 4 1 -22.2336 6.3866 16.1344
2309 4 1 -20.2415 7.10762 15.571
2311 4 1 -19.8846 7.18862 15.8992
3051 4 1 14.8786 5.54964 13.6027
3022 4 1 15.3645 6.85975 14.7108
3020 4 1 14.266 6.25729 15.5256
3021 4 1 14.6481 7.3282 15.5541
3023 4 1 14.6438 5.91594 14.9264
3019 4 1 13.6584 7.28012 15.2121
3018 4 1 14.5825 7.94732 14.9868
3016 4 1 15.2787 7.92343 14.6483
3014 4 1 16.491 7.95084 15.8311
3015 4 1 16.4943 7.99717 14.5904
3006 4 1 17.9689 5.50926 16.0659
2287 4 1 -22.1221 9.58209 13.9118
2288 4 1 -23.1559 9.1171 14.5543
2285 4 1 -22.533 8.87856 13.5693
2315 4 1 -17.6386 8.48181 15.1285
2317 4 1 -17.2714 9.0382 14.7985
2314 4 1 -18.8405 8.08682 15.2233
2316 4 1 -18.4751 9.12605 14.5251
2319 4 1 -16.3542 10.1839 13.4648
2318 4 1 -16.6738 10.0767 14.6218
2321 4 1 -15.251 10.6729 13.4971
3017 4 1 15.3765 8.7697 15.463
2343 4 1 -19.6444 13.0408 15.7202
2334 4 1 -16.4521 12.7506 14.5346
2336 4 1 -16.6266 12.921 14.3323
2339 4 1 -18.0122 12.9477 13.5985
2331 4 1 -14.6472 13.0709 14.3358
2333 4 1 -15.4033 12.4731 13.9971
2332 4 1 -15.5253 12.807 15.1848
3180 4 1 10.2328 13.4597 13.6851
2342 4 1 -19.8842 14.1048 15.4431
2341 4 1 -18.8133 14.5223 15.1416
2340 4 1 -18.5492 13.8514 14.1401
2335 4 1 -15.7631 13.6718 14.826
2362 4 1 -13.5443 15.2844 15.3762
2363 4 1 -14.7306 15.335 15.0011
2365 4 1 -15.3137 15.6571 14.409
2361 4 1 -14.6775 14.8713 15.404
3179 4 1 9.35549 14.2482 13.8178
3202 4 1 18.3832 15.956 13.7934
2368 4 1 -16.3225 17.7995 13.9091
2366 4 1 -14.8122 16.3183 13.521
2364 4 1 -15.1743 16.344 15.3772
3152 4 1 8.85882 16.225 13.5528
3151 4 1 9.09756 17.3797 13.8255
3141 4 1 12.8329 17.7199 13.8106
3140 4 1 12.4309 18.7836 13.9143
3144 4 1 10.801 18.1272 13.9055
3201 4 1 17.3474 16.4314 13.7508
3146 4 1 11.1896 20.1738 13.9651
3145 4 1 11.2195 19.1321 13.468
2997 4 1 18.4595 0.506262 17.7544
2998 4 1 18.5721 1.41504 17.0102
3002 4 1 17.9385 2.51526 16.3299
2995 4 1 17.4311 0.941172 17.7629
2996 4 1 18.4063 1.5972 17.2482
2994 4 1 18.0459 1.33581 18.728
2298 4 1 -21.3878 5.36761 17.4334
3027 4 1 15.5811 4.10874 17.3219
3026 4 1 15.9032 3.58616 16.248
3028 4 1 16.0366 3.01664 17.3353
3003 4 1 17.327 3.46205 16.8276
3005 4 1 17.8127 4.51377 16.7026
3004 4 1 17.7074 4.02942 17.7562
2291 4 1 -22.9502 6.54385 16.3154
2296 4 1 -22.1241 5.4588 16.9604
2297 4 1 -22.1454 6.19047 17.8896
2308 4 1 -20.2741 8.0428 16.2584
2305 4 1 -21.3 8.0268 16.7882
2304 4 1 -20.6151 7.90093 17.747
2299 4 1 -20.7181 5.86538 18.2752
2310 4 1 -20.4111 6.15282 16.3167
2312 4 1 -19.0654 7.60141 16.7814
2303 4 1 -21.1416 6.97749 18.3936
2301 4 1 -20.3841 6.06829 18.7602
3012 4 1 17.8372 7.78432 16.4524
3013 4 1 16.7349 7.55582 16.8571
3008 4 1 18.7014 6.70719 16.6248
3011 4 1 18.9859 7.81416 16.844
3007 4 1 18.9064 5.45684 16.7915
3009 4 1 18.9112 7.74631 17.0969
2306 4 1 -22.2998 8.71344 16.8791
2307 4 1 -21.1483 8.71108 16.5
2313 4 1 -18.1054 8.08422 16.1808
3010 4 1 19.1878 8.91725 17.202
2344 4 1 -19.7346 12.7937 16.9026
2347 4 1 -19.0929 12.8542 17.7416
2346 4 1 -19.7652 12.5763 16.738
2345 4 1 -18.7736 13.0404 16.338
2350 4 1 -18.2829 14.4384 16.7368
2353 4 1 -17.9768 15.0952 17.1177
2349 4 1 -17.5785 13.9573 17.5162
2348 4 1 -18.4619 13.7822 18.3259
2351 4 1 -17.7034 13.6655 17.4843
2352 4 1 -16.857 14.4864 17.2412
2354 4 1 -16.9404 14.8396 17.6204
2356 4 1 -15.8407 15.223 18.2468
2358 4 1 -15.2176 15.9241 18.3637
2360 4 1 -14.8165 15.0103 16.6601
2357 4 1 -14.8295 15.0917 17.6172
2359 4 1 -15.0492 16.032 17.2105
2355 4 1 -16.0876 14.0661 18.1044
2988 4 1 21.3885 0.975305 19.4537
2987 4 1 20.8528 0.0163231 19.9057
2993 4 1 18.9956 1.9916 19.0968
2989 4 1 20.3254 1.46049 19.5851
2990 4 1 20.1334 2.58036 19.2997
2992 4 1 19.4687 2.6798 19.9367
2300 4 1 -21.4617 5.35772 18.9626
2991 4 1 20.5583 3.19591 20.2348
2302 4 1 -20.1851 7.23156 19.0152
ITEM: TIMESTEP
10800000
ITEM: NUMBER OF ATOMS
1913
ITEM: BOX BOUNDS ff ff ff
-3.5000000000000000e+01 3.5000000000000000e+01
-3.5000000000000000e+01 3.5000000000000000e+01
-3.5000000000000000e+01 3.5000000000000000e+01
ITEM: ATOMS id mol type x y z
2023 4 1 -4.22583 -18.9357 -11.6137
2024 4 1 -5.14002 -18.2858 -11.9282
2025 4 1 -4.90334 -17.5717 -12.8768
2027 4 1 -4.33626 -17.9818 -11.5235
2026 4 1 -5.23344 -18.5157 -12.1516
2029 4 1 -3.70493 -16.4286 -10.779
1828 4 1 6.00505 -26.806 -8.50522
1825 4 1 6.43707 -24.7186 -8.59693
1826 4 1 6.95348 -25.7505 -8.633
1822 4 1 7.38151 -25.0052 -9.30493
1823 4 1 7.76318 -24.7775 -8.23197
1820 4 1 9.02138 -24.965 -8.32011
1821 4 1 8.46296 -25.4616 -9.20465
1855 4 1 -0.924878 -23.5773 -8.08943
1854 4 1 0.000614796 -23.6412 -8.83591
1853 4 1 0.656895 -22.7991 -8.27347
1846 4 1 3.37197 -22.3502 -8.65246
2022 4 1 -4.20923 -19.1031 -10.4418
2021 4 1 -4.14742 -20.0252 -9.69192
2020 4 1 -3.31403 -20.7134 -9.24359
2019 4 1 -2.93163 -20.3664 -10.2723
2017 4 1 -1.55805 -19.6399 -9.11531
2018 4 1 -2.58233 -20.2445 -9.13164
2010 4 1 0.238622 -19.3584 -8.50775
1847 4 1 2.88429 -21.3603 -8.21832
2028 4 1 -4.62445 -17.0784 -10.7115
2030 4 1 -4.9118 -16.673 -10.7016
2014 4 1 -1.1908 -17.0382 -8.74412
2016 4 1 -0.774303 -18.7769 -9.56469
2015 4 1 -1.6932 -18.159 -9.04757
2013 4 1 -1.0748 -18.2459 -8.91455
2032 4 1 -5.73621 -15.7926 -9.07719
2031 4 1 -5.86634 -15.9378 -10.3269
3591 4 1 -3.60293 -14.8228 -9.19372
3590 4 1 -2.89118 -13.9011 -9.00169
3592 4 1 -3.60906 -13.9584 -9.92154
3588 4 1 -0.847223 -14.3813 -9.2395
3589 4 1 -1.73734 -14.1277 -8.54241
3586 4 1 -1.46929 -13.5332 -8.32404
3593 4 1 -4.46233 -13.2133 -9.77475
3595 4 1 -4.15321 -12.3484 -9.26544
3596 4 1 -4.79555 -12.8242 -8.32033
3594 4 1 -3.44195 -12.6852 -10.1723
3598 4 1 -3.42708 -12.9406 -8.77036
3597 4 1 -3.92887 -11.9083 -8.42631
3587 4 1 -0.923555 -13.2362 -9.3732
3577 4 1 1.87486 -11.1134 -8.11173
3579 4 1 0.590759 -12.1613 -8.35676
1872 4 1 -1.05465 -28.3415 -5.92416
1870 4 1 -0.860058 -27.7789 -5.72799
1869 4 1 -0.691528 -28.503 -6.64923
1873 4 1 -2.26539 -28.1123 -6.21944
1874 4 1 -1.77068 -27.0905 -5.92421
1871 4 1 0.0389971 -28.5808 -5.53563
1868 4 1 0.319925 -27.9338 -6.593
1831 4 1 4.00368 -27.5583 -7.57296
1830 4 1 4.97005 -27.2189 -6.87719
1921 4 1 -9.29991 -25.2081 -5.47208
1923 4 1 -8.79629 -25.4451 -6.68295
1922 4 1 -8.18809 -25.7354 -5.78938
1924 4 1 -8.61458 -24.7295 -5.8183
1918 4 1 -9.15965 -25.5477 -5.51669
2073 4 1 -4.26027 -24.9154 -5.76239
2070 4 1 -4.1713 -24.4702 -5.62682
1875 4 1 -0.753193 -26.5592 -5.91975
1866 4 1 1.73796 -26.2023 -6.27373
1865 4 1 1.23372 -25.2474 -6.00778
1867 4 1 0.681003 -26.8244 -6.09138
1863 4 1 0.360949 -24.3239 -5.68453
1838 4 1 2.89548 -25.2681 -7.43747
1834 4 1 4.60674 -24.7061 -7.22447
1836 4 1 4.25075 -24.8848 -6.37253
1832 4 1 4.52145 -26.4631 -7.42122
1829 4 1 5.25272 -26.4751 -7.67335
1833 4 1 4.15428 -25.5238 -8.0362
1835 4 1 4.21082 -25.9445 -7.0951
1837 4 1 3.03442 -24.8042 -6.26133
1827 4 1 6.85887 -26.5165 -7.73696
1824 4 1 6.91097 -25.1407 -7.50105
1819 4 1 9.26355 -25.6885 -7.3355
1817 4 1 9.02166 -26.6509 -5.74821
1818 4 1 9.81776 -26.4411 -6.53324
2060 4 1 -6.11501 -22.3606 -5.6359
2064 4 1 -5.66511 -23.5659 -5.75524
2069 4 1 -3.85768 -23.4156 -5.40299
2068 4 1 -4.00963 -22.2694 -5.63351
2066 4 1 -3.9592 -22.3223 -5.58668
2067 4 1 -3.81161 -22.98 -6.50037
1859 4 1 -0.041794 -22.7317 -5.64792
1852 4 1 0.381247 -21.772 -7.77294
1856 4 1 0.206961 -24.1212 -7.87805
1849 4 1 2.1004 -21.712 -7.81888
1864 4 1 1.46282 -24.1185 -5.56905
1857 4 1 1.25324 -23.8689 -7.37109
1858 4 1 0.627538 -23.2992 -6.45636
1850 4 1 1.08939 -22.3675 -7.96547
1845 4 1 2.71805 -22.9695 -7.75406
1841 4 1 3.30958 -22.9731 -6.74956
1843 4 1 2.84897 -23.2004 -7.07225
1844 4 1 3.10007 -22.0898 -7.09974
1842 4 1 3.83693 -24.0139 -7.08716
1839 4 1 3.51895 -24.211 -7.62562
1840 4 1 3.96865 -23.0932 -7.72067
2059 4 1 -6.27885 -21.2534 -5.93008
2057 4 1 -7.29118 -20.2667 -5.48121
2058 4 1 -6.18377 -20.1205 -5.77941
2042 4 1 -3.11736 -19.3219 -5.68473
2050 4 1 -5.13396 -19.327 -5.62336
2011 4 1 -0.529344 -19.1324 -7.6684
2007 4 1 -0.547471 -18.9234 -6.34198
1851 4 1 1.52426 -21.3117 -7.6515
2008 4 1 0.540898 -19.1928 -6.76408
2009 4 1 1.0953 -19.7246 -7.68211
1848 4 1 2.12049 -20.5137 -7.85165
2034 4 1 -4.56839 -16.2883 -7.17268
2035 4 1 -4.36155 -17.4155 -7.03514
2040 4 1 -2.87106 -17.0059 -5.54584
2038 4 1 -2.95236 -18.0488 -5.8001
2036 4 1 -3.5015 -18.176 -6.92495
2012 4 1 -1.50838 -18.5565 -7.81063
2006 4 1 -0.741991 -17.8973 -5.74779
2039 4 1 -1.88305 -17.5579 -6.11119
2037 4 1 -2.41832 -18.6751 -6.70142
2041 4 1 -2.59309 -18.1889 -5.61542
2033 4 1 -5.28216 -16.0663 -8.07105
3599 4 1 -3.33476 -13.4776 -7.75381
3585 4 1 -1.10188 -14.4069 -7.50648
3584 4 1 -0.372042 -14.2596 -6.56366
3581 4 1 -0.560965 -13.5658 -6.86435
3604 4 1 -6.02074 -12.5167 -5.50588
3606 4 1 -6.27107 -11.041 -5.42276
3601 4 1 -4.42966 -12.1028 -6.90917
3600 4 1 -3.96897 -13.2063 -6.81384
3602 4 1 -4.57935 -11.742 -5.79454
3583 4 1 -0.26565 -13.17 -6.77349
3582 4 1 -0.803791 -12.6477 -7.72202
3580 4 1 -0.0625432 -12.7549 -7.68993
3578 4 1 1.1769 -11.7943 -7.35993
3576 4 1 2.53797 -11.7337 -7.43559
3575 4 1 2.17144 -12.7858 -7.07791
3573 4 1 2.21071 -11.7373 -6.4984
3572 4 1 2.54963 -12.1764 -5.53806
3574 4 1 3.1679 -12.4662 -6.48088
3564 4 1 3.67249 -11.0032 -7.54308
3559 4 1 4.59409 -13.0086 -5.50182
3563 4 1 4.2439 -11.2421 -6.4438
3557 4 1 4.8797 -11.8556 -5.73057
3555 4 1 5.29913 -11.3083 -5.48077
3570 4 1 2.86732 -11.0073 -5.92918
3565 4 1 3.59047 -9.77134 -7.70815
3566 4 1 4.6997 -10.2903 -7.58607
3568 4 1 4.46721 -9.51926 -5.66618
3567 4 1 4.29443 -9.42997 -6.86971
3569 4 1 3.82063 -10.432 -6.20081
1915 4 1 -7.87648 -27.5191 -3.11734
1882 4 1 0.0479307 -27.1859 -3.29126
1811 4 1 6.61128 -27.5614 -3.82405
1810 4 1 7.34918 -27.4302 -2.84312
1929 4 1 -11.7664 -26.2118 -4.4704
1930 4 1 -11.2255 -25.8033 -3.50125
1928 4 1 -11.3707 -25.5318 -3.58432
1927 4 1 -10.9106 -24.8748 -4.35974
1936 4 1 -13.1262 -24.5324 -3.51009
1932 4 1 -12.4702 -25.5569 -4.99014
1937 4 1 -12.2699 -24.4654 -2.73493
1934 4 1 -13.2082 -24.7714 -4.60706
1933 4 1 -12.1502 -24.9361 -4.0422
1931 4 1 -12.3738 -25.9166 -3.80311
1938 4 1 -13.3756 -24.459 -3.31751
1925 4 1 -8.63978 -24.4155 -4.65009
1926 4 1 -9.74907 -24.5168 -4.38051
1920 4 1 -10.4395 -25.1697 -5.18627
1919 4 1 -9.96292 -26.1522 -4.79344
1917 4 1 -8.66905 -26.6175 -5.11515
1916 4 1 -8.30935 -26.8721 -4.06806
2071 4 1 -3.23395 -25.0007 -5.13246
2074 4 1 -3.53795 -25.3989 -4.87607
2075 4 1 -4.41431 -25.2207 -3.98061
2076 4 1 -4.10026 -24.6753 -2.95637
1876 4 1 -1.11594 -25.9414 -4.94699
1878 4 1 -1.39973 -25.8467 -4.5854
1879 4 1 -1.22413 -25.7661 -3.37919
1880 4 1 -0.474233 -26.6583 -2.83162
1877 4 1 -0.670807 -26.7594 -4.21603
1861 4 1 0.561045 -24.3772 -4.20201
1883 4 1 0.435166 -26.0582 -3.25271
1812 4 1 7.34494 -26.5662 -3.61058
1813 4 1 7.68364 -25.9951 -4.56719
1816 4 1 9.47888 -26.2089 -4.72107
1814 4 1 8.68851 -25.2401 -4.76232
1815 4 1 9.81744 -25.0627 -5.2084
1935 4 1 -12.28 -24.0611 -4.17096
2062 4 1 -5.82613 -22.6867 -5.19894
2061 4 1 -6.87089 -22.3677 -4.68653
2063 4 1 -5.51102 -23.6376 -4.59106
2072 4 1 -3.89935 -24.0126 -5.01801
2065 4 1 -5.11583 -22.5621 -5.32338
2077 4 1 -4.66996 -23.6032 -2.99712
2079 4 1 -4.2774 -22.0227 -3.10556
1984 4 1 -2.00325 -23.0391 -3.0603
1985 4 1 -2.42407 -22.0078 -3.40343
1986 4 1 -1.56237 -21.9969 -4.27611
1987 4 1 -0.970215 -22.4415 -5.16197
1988 4 1 -1.50683 -22.9367 -4.20036
1989 4 1 -0.694175 -22.3576 -3.44422
1990 4 1 -1.06595 -23.2276 -2.73212
1860 4 1 0.608182 -23.6149 -5.12176
1862 4 1 0.639224 -23.4193 -4.88741
2000 4 1 0.799418 -21.7322 -3.22069
2056 4 1 -6.4399 -20.7939 -4.8134
2055 4 1 -6.53989 -21.3347 -3.74425
2054 4 1 -6.61691 -20.1387 -3.6295
2053 4 1 -6.47803 -19.4469 -4.58065
2048 4 1 -4.07138 -19.5431 -3.64204
2047 4 1 -3.09092 -19.5081 -3.04889
2046 4 1 -3.27885 -19.2937 -4.23369
2043 4 1 -2.91237 -19.8659 -4.68116
2052 4 1 -5.24197 -19.7338 -4.55065
2051 4 1 -4.27493 -19.0767 -4.82594
2049 4 1 -4.63698 -19.9348 -4.63878
2084 4 1 -4.95686 -20.6322 -2.79955
2045 4 1 -2.63158 -19.5304 -5.15397
2044 4 1 -1.94428 -20.5436 -5.0526
2004 4 1 -0.784078 -19.1333 -3.61509
2003 4 1 -0.758459 -20.1709 -4.07165
2002 4 1 -0.311483 -19.9824 -2.93382
2001 4 1 0.548523 -20.5528 -3.43145
2005 4 1 -0.784827 -18.4825 -4.66146
2136 4 1 -15.3848 -15.4242 -3.83376
2135 4 1 -14.581 -14.5473 -3.46712
2137 4 1 -14.9541 -14.6296 -3.00459
2128 4 1 -11.8502 -15.2834 -2.87289
2134 4 1 -13.4391 -14.63 -3.23816
3605 4 1 -5.66302 -11.7683 -4.64724
3603 4 1 -5.23496 -11.9933 -4.80579
3571 4 1 1.91191 -11.2072 -5.27914
3560 4 1 4.94434 -12.8736 -4.36153
3562 4 1 3.83664 -11.5298 -5.326
3561 4 1 4.8209 -11.6984 -4.60785
3558 4 1 4.58435 -12.0871 -4.6329
3547 4 1 5.18792 -10.8207 -2.87295
3556 4 1 5.84307 -12.3353 -5.34384
3548 4 1 6.33907 -11.2623 -3.14688
3549 4 1 6.78776 -10.861 -4.15892
3607 4 1 -5.97869 -10.2516 -4.4878
3608 4 1 -6.80234 -10.4995 -3.55254
3609 4 1 -5.69074 -10.1792 -3.91201
3610 4 1 -5.78862 -9.37624 -3.11937
3613 4 10 -5.56204 -8.25958 -3.44847
3611 4 1 -4.79719 -8.72557 -3.3319
3554 4 1 5.18899 -10.4535 -4.70781
3553 4 1 5.34606 -9.99642 -3.55404
3552 4 1 5.76873 -10.1612 -4.71611
3551 4 1 6.76648 -9.39388 -4.76646
3550 4 1 5.94308 -9.99675 -4.16297
3614 4 10 -4.59692 -7.66314 -3.13362
3612 4 10 -4.63756 -7.55876 -3.03015
3507 4 1 2.66848 -6.80594 -2.93771
3506 4 1 1.79709 -6.0235 -3.36317
3509 4 1 2.30838 -7.73815 -2.99092
3508 4 1 3.5376 -7.59014 -3.19831
3504 4 1 1.18269 -5.01949 -3.3644
3503 4 1 0.249732 -5.16624 -4.16493
3501 4 1 0.0504094 -4.51501 -3.95902
3502 4 1 1.23939 -4.64313 -3.61253
3505 4 1 2.0351 -5.25101 -4.27058
3500 4 1 0.520932 -3.80823 -4.73592
3490 4 1 -0.466657 -0.335177 -3.66855
3491 4 1 0.0302905 -0.948154 -2.81351
3499 4 1 0.543864 -2.59958 -4.51659
3498 4 1 1.18047 -2.43903 -3.54867
3494 4 1 2.39483 -0.683474 -2.72
3496 4 1 2.1723 -1.59627 -3.58065
3497 4 1 1.68821 -2.04165 -4.53221
1881 4 1 -0.308743 -27.7843 -2.38417
1892 4 1 -0.847273 -27.52 -0.393547
1893 4 1 -0.227337 -28.513 -0.189722
1898 4 1 -2.45581 -27.6648 -0.00969909
1809 4 1 8.3103 -27.4752 -2.21553
1939 4 1 -12.9873 -24.8633 -2.19083
1913 4 1 -7.85319 -26.6144 -1.0045
1914 4 1 -7.65028 -26.6615 -2.26552
1979 4 1 -2.89138 -24.3664 -0.620162
1977 4 1 -4.95648 -24.904 -0.00997113
1978 4 1 -3.73381 -25.1382 -0.139545
1891 4 1 -0.216995 -26.4708 -0.550582
1889 4 1 -1.19531 -25.4873 -1.16125
1890 4 1 -0.105062 -25.2733 -0.878722
1888 4 1 -0.589304 -25.2373 -2.10825
1885 4 1 1.77261 -24.637 -1.95499
1886 4 1 0.691921 -24.2751 -1.47001
1884 4 1 0.809065 -25.1335 -2.43022
1752 4 1 3.63673 -26.1006 -1.18143
1753 4 1 3.83341 -24.8757 -1.20125
1751 4 1 3.9938 -25.0167 -1.45477
1807 4 1 7.43165 -26.4774 -1.43184
1808 4 1 8.62221 -26.4471 -1.67929
1805 4 1 9.3756 -26.4762 -0.470389
1806 4 1 8.22039 -26.7768 -0.549748
1940 4 1 -12.4127 -24.1018 -1.37423
1941 4 1 -12.9617 -23.1228 -1.29659
1945 4 1 -11.5776 -23.2133 -0.927586
1946 4 1 -11.2395 -24.0205 -0.157453
1942 4 1 -13.4358 -22.1926 -0.806894
1944 4 1 -11.5983 -22.0232 -1.06046
2115 4 1 -8.53365 -21.565 -0.302011
2114 4 1 -8.43965 -22.6188 -0.634101
1975 4 1 -5.71071 -23.2483 -1.69273
1974 4 1 -6.19276 -22.2593 -1.52774
2109 4 1 -7.19808 -22.1533 -0.713618
2078 4 1 -4.14665 -22.7918 -2.19625
1983 4 1 -2.93131 -22.7396 -2.33192
2080 4 1 -3.91173 -21.8488 -2.06489
1976 4 1 -5.23886 -24.0746 -0.908835
1981 4 1 -3.49207 -23.5263 -0.824791
1973 4 1 -5.13357 -21.9738 -0.915746
1982 4 1 -3.29152 -23.7929 -1.95099
1972 4 1 -4.1034 -21.9265 -0.310542
1980 4 1 -2.37193 -23.3695 -0.529668
1887 4 1 -0.402749 -24.0053 -2.06401
1991 4 1 -1.71503 -22.4528 -2.12403
1756 4 1 2.14324 -23.7958 -0.980418
1757 4 1 1.50111 -23.0359 -0.451872
1996 4 1 0.074721 -22.3005 -1.82585
1998 4 1 0.113001 -21.9778 -1.11604
1997 4 1 1.25012 -22.1207 -1.45065
1999 4 1 0.604378 -22.1374 -2.18956
1750 4 1 3.87185 -23.9145 -1.85746
1755 4 1 2.81544 -23.5194 -2.00166
1754 4 1 3.08291 -23.9779 -0.989733
1749 4 1 4.68834 -24.1949 -0.937286
1943 4 1 -12.7259 -21.4263 -1.25689
2116 4 1 -8.9014 -20.4665 -0.700647
2117 4 1 -9.7326 -19.6009 -0.457944
2108 4 1 -6.78626 -21.0629 -0.554816
2087 4 1 -5.39293 -19.7453 -0.791554
2086 4 1 -6.09165 -19.735 -1.77503
2082 4 1 -4.35121 -20.5889 -2.22231
2081 4 1 -4.16465 -21.0701 -1.17019
2083 4 1 -5.01425 -19.5913 -2.19331
2085 4 1 -4.94283 -19.7732 -2.00301
2089 4 1 -3.65536 -20.4442 -0.2366
2088 4 1 -4.2469 -19.8412 -1.06845
1994 4 1 -1.17235 -20.5838 -1.67169
2090 4 1 -2.67552 -20.9016 -0.574607
1992 4 1 -2.00185 -21.292 -2.49775
1993 4 1 -1.98982 -21.3427 -1.31803
1995 4 1 -0.502353 -21.4559 -1.18835
2123 4 1 -10.807 -18.0901 -0.537284
2122 4 1 -11.9695 -18.2261 -0.888199
2124 4 1 -10.8829 -17.034 -1.09589
2126 4 1 -12.1028 -16.2413 -2.46206
2170 4 1 -24.5787 -14.4349 -1.8508
2168 4 1 -23.1829 -13.6123 -2.5731
2152 4 1 -17.5736 -13.8686 -0.12116
2141 4 1 -16.6527 -15.0665 -0.402052
2139 4 1 -16.0899 -14.0268 -1.16098
2138 4 1 -15.746 -14.6736 -2.14233
2140 4 1 -16.0941 -15.1857 -1.53454
2125 4 1 -11.6077 -16.0787 -1.43801
2129 4 1 -11.3597 -15.1632 -1.78906
2130 4 1 -11.706 -14.136 -1.44595
2127 4 1 -11.1373 -15.7535 -2.09348
2133 4 1 -12.7478 -14.2315 -2.35604
2131 4 1 -12.6912 -14.7826 -1.38234
2132 4 1 -13.2749 -15.2745 -2.33108
2175 4 1 -24.8049 -12.5676 -1.53966
2177 4 1 -25.3282 -10.8494 -0.890161
2171 4 1 -24.5859 -13.3891 -2.40907
2172 4 1 -24.9587 -12.4879 -1.72375
2176 4 1 -25.3234 -12.0639 -0.612319
2169 4 1 -24.2219 -13.2971 -1.95397
2173 4 1 -24.1814 -12.5443 -0.846694
2174 4 1 -23.9018 -11.9189 -1.73967
2167 4 1 -23.6198 -13.0886 -1.57262
2166 4 1 -22.6635 -12.8367 -0.86155
2165 4 1 -22.3005 -11.752 -1.32109
2164 4 1 -22.1154 -12.9592 -1.11303
2158 4 1 -20.2278 -12.7137 -0.362252
2159 4 1 -20.9251 -12.0439 -0.978708
2163 4 1 -20.9257 -13.0758 -1.21823
2162 4 1 -19.8845 -12.6024 -1.44249
2160 4 1 -20.3709 -12.8241 -1.77806
2161 4 1 -20.0972 -11.6998 -2.22175
2184 4 1 -27.8053 -8.232 -1.85294
2183 4 1 -27.353 -9.33849 -1.41143
2185 4 1 -27.1065 -8.26903 -0.850163
2179 4 1 -25.0549 -10.7598 -1.24642
2178 4 1 -24.8889 -9.88075 -0.460068
2181 4 1 -26.1514 -9.123 -2.08272
2180 4 1 -25.2702 -9.96218 -2.19254
2182 4 1 -26.34 -9.91192 -1.21672
3545 4 1 5.0673 -9.06911 -2.27398
3544 4 1 4.64956 -8.51368 -1.21986
3543 4 1 3.81563 -8.96107 -0.430085
3546 4 1 5.53261 -10.1075 -2.01255
2188 4 1 -27.0438 -6.61605 -0.0559459
2186 4 1 -26.125 -7.55788 -0.694157
2187 4 1 -26.6666 -6.5054 -1.10832
3516 4 1 1.36132 -6.83288 -0.311202
3515 4 1 1.47579 -7.74201 -1.12342
3514 4 1 0.479288 -7.76989 -0.424975
3512 4 1 1.83389 -7.71497 -0.75908
3513 4 1 1.0672 -6.87986 -1.01372
3537 4 1 5.28024 -6.96528 -0.616375
3510 4 1 3.34919 -7.63382 -2.43163
3511 4 1 2.84907 -7.49966 -1.34773
3534 4 1 6.54043 -7.65763 -0.288505
3533 4 1 7.67163 -7.22617 -0.525166
3535 4 1 6.63639 -6.47631 -0.513421
3450 4 1 -3.89991 -1.50201 -1.95409
3452 4 1 -4.76546 -0.602596 -0.315166
3449 4 1 -3.18508 -0.545059 -1.62493
3451 4 1 -4.83206 -1.18815 -1.3442
3448 4 1 -2.84302 -1.49486 -1.00634
3447 4 1 -3.71481 -1.9587 -0.406582
3486 4 1 -0.160663 -0.726943 -1.52037
3485 4 1 -0.246147 -1.64612 -0.738665
3488 4 1 -1.36868 -0.0115067 -1.82256
3493 4 1 1.16948 -0.643308 -2.52313
3492 4 1 0.827801 -1.75222 -2.37613
3495 4 1 1.84835 -1.68554 -2.4073
1908 4 1 -7.03891 -27.0377 0.81453
1906 4 1 -6.0597 -27.6684 2.03185
1909 4 1 -6.63299 -28.1084 0.625926
1910 4 1 -7.36102 -27.4573 1.36122
1896 4 1 -2.71905 -27.9377 1.31548
1905 4 1 -4.99111 -27.8889 2.4214
1895 4 1 -1.60774 -27.7534 1.6954
1900 4 1 -2.34978 -27.0874 2.1751
1894 4 1 -0.884737 -27.9716 0.705242
1951 4 1 -8.7704 -25.0645 1.33514
1952 4 1 -8.99034 -25.2923 2.52161
1954 4 1 -9.23376 -24.5531 2.32748
1907 4 1 -6.43908 -26.6077 1.82622
1950 4 1 -7.63609 -24.8272 1.592
1912 4 1 -7.62911 -26.3292 0.117813
1953 4 1 -8.04688 -24.7783 2.09249
1911 4 1 -7.39973 -26.298 1.3299
1897 4 1 -2.49878 -26.8809 0.885748
1899 4 1 -2.24873 -26.907 1.00164
1745 4 1 4.08365 -25.3491 1.87716
1746 4 1 3.75215 -24.391 1.18738
1747 4 1 4.49635 -25.096 0.615964
1803 4 1 9.8126 -25.3071 0.59115
1801 4 1 9.16599 -24.7493 0.221363
1804 4 1 8.76349 -25.7159 0.272044
1797 4 1 12.199 -24.5194 2.41562
1949 4 1 -8.31093 -23.8929 1.5521
1947 4 1 -10.1944 -23.5997 0.205441
2113 4 1 -8.17321 -22.8036 0.514123
1948 4 1 -9.07416 -23.5976 0.680261
2112 4 1 -7.64555 -21.7533 0.931386
1968 4 1 -5.59589 -22.2232 1.10153
2111 4 1 -7.69753 -22.8132 1.48951
2110 4 1 -7.31624 -22.2859 0.420477
1969 4 1 -5.29363 -22.4018 2.21017
2095 4 1 -3.07389 -22.3518 1.56532
1971 4 1 -5.09446 -21.8561 0.287464
1960 4 1 -5.06337 -23.9809 2.61266
1970 4 1 -4.73904 -21.6817 1.37158
2094 4 1 -1.95047 -21.9363 1.44751
1759 4 1 2.54421 -23.6349 0.196616
1758 4 1 2.16936 -22.4913 0.286149
1760 4 1 2.10464 -23.6411 1.23541
1748 4 1 4.04085 -24.0542 0.106625
1764 4 1 5.29954 -22.7177 1.93958
1762 4 1 3.39365 -22.4085 1.06287
1761 4 1 3.3491 -23.5396 1.39299
1763 4 1 4.19412 -22.1751 1.92897
1765 4 1 5.81817 -21.6152 1.83948
1802 4 1 10.154 -24.2264 0.65696
1800 4 1 9.89655 -23.9081 0.547594
1799 4 1 10.8189 -23.8056 1.22735
1798 4 1 11.6341 -23.5923 2.06802
2107 4 1 -6.41632 -21.1393 0.653533
1967 4 1 -6.27573 -21.5151 1.78991
2105 4 1 -7.7678 -19.6598 0.24201
2106 4 1 -6.98214 -20.1839 0.944025
2103 4 1 -7.53351 -19.3986 0.93774
2099 4 1 -6.08791 -20.2862 2.44924
2098 4 1 -5.558 -20.2134 1.45436
1964 4 1 -5.99298 -21.268 2.67074
2096 4 1 -3.86282 -21.4454 2.00464
2097 4 1 -4.41848 -20.356 1.89342
2093 4 1 -1.29793 -21.0018 0.939755
2092 4 1 -2.45395 -21.0303 0.563274
2091 4 1 -1.99676 -20.0161 0.044771
2148 4 1 -18.1997 -16.3582 2.08185
2121 4 1 -11.6902 -18.1168 0.326738
2120 4 1 -11.7573 -17.6763 1.41652
2119 4 1 -11.0272 -18.2245 0.571151
2118 4 1 -10.0519 -18.6638 0.199276
2102 4 1 -8.0486 -18.7114 1.81084
2104 4 1 -8.06268 -18.5029 0.543349
2149 4 1 -19.0078 -15.6522 1.57852
2156 4 1 -19.935 -13.5643 0.147733
2143 4 1 -17.074 -13.5045 1.15699
2147 4 1 -17.4438 -15.3855 2.3257
2151 4 1 -17.5161 -14.5449 0.872203
2150 4 1 -17.8522 -15.6834 1.21285
2145 4 1 -16.2894 -14.1335 2.37577
2142 4 1 -16.5156 -14.2673 0.370766
2144 4 1 -16.155 -14.2443 1.23581
2157 4 1 -19.57 -12.5723 0.681359
2153 4 1 -17.7944 -12.9368 0.468895
2154 4 1 -18.7299 -13.2802 1.17093
2155 4 1 -18.8114 -13.1471 0.0267188
3523 4 1 5.12157 -8.59003 1.48368
3542 4 1 4.65705 -8.83679 0.37657
3541 4 1 5.85169 -8.97294 0.448025
2192 4 1 -28.6529 -5.89629 0.943509
2189 4 1 -27.8596 -6.75773 0.890556
2191 4 1 -27.7244 -6.75819 0.874709
2190 4 1 -27.5961 -7.1042 2.0658
3517 4 1 2.25908 -6.38596 0.450132
3519 4 1 4.10444 -6.55314 0.291231
3520 4 1 3.64338 -5.91915 1.15286
3539 4 1 5.24787 -6.71602 0.77549
3522 4 1 4.72582 -7.584 1.91468
3524 4 1 4.38078 -7.72129 1.17033
3525 4 1 5.03943 -7.00005 1.88092
3526 4 1 5.35061 -5.89388 1.82262
3538 4 1 4.70139 -7.58506 0.219911
3521 4 1 4.29448 -6.89335 1.00959
3518 4 1 3.19797 -5.6947 0.445657
3536 4 1 5.82197 -6.38285 0.286001
3529 4 1 6.8163 -5.77738 2.15493
3530 4 1 7.10173 -6.47447 1.29995
3527 4 1 6.18337 -6.21042 2.59978
3540 4 1 5.7502 -7.8363 0.90768
3531 4 1 8.23531 -6.14284 1.2656
3532 4 1 8.44943 -6.70444 0.305617
2194 4 1 -27.879 -4.88335 2.56885
2193 4 1 -28.7597 -5.03166 1.6786
3446 4 1 -3.58483 -2.02847 0.800333
3444 4 1 -4.42024 -1.32595 2.42052
3480 4 1 -2.77275 -0.430166 0.487207
3442 4 1 -3.93829 -0.995602 1.91209
3443 4 1 -5.0213 -0.490271 1.71558
3441 4 1 -4.63343 -0.108289 1.35853
3445 4 1 -3.35615 -1.42435 1.84476
3483 4 1 -0.604264 -0.866215 0.38281
3482 4 1 -1.12356 -1.93608 0.449533
3484 4 1 -0.68028 -2.05663 0.237736
3478 4 1 -2.43684 -1.31169 2.40565
3475 4 1 -0.758873 -0.468851 1.98283
3479 4 1 -2.08601 -0.54627 1.49945
3481 4 1 -2.08692 -1.29227 0.0482596
1902 4 1 -2.97668 -27.5045 3.66226
1904 4 1 -3.90448 -27.5639 2.87068
1903 4 1 -4.15422 -27.2062 3.94689
1901 4 1 -2.09574 -27.9202 2.9229
1704 4 10 2.4459 -28.1843 3.88582
1703 4 10 1.32423 -28.6324 4.05354
1702 4 10 0.352106 -28.7766 3.34552
1705 4 1 2.13757 -28.0701 4.99425
1739 4 1 3.71007 -27.0222 4.25083
1959 4 1 -6.17385 -24.2403 2.95003
1712 4 1 -0.649104 -26.4183 4.75251
1711 4 1 0.441452 -26.7411 4.69182
1744 4 1 4.36939 -25.0814 3.05157
1740 4 1 4.70893 -26.5013 4.79625
1741 4 1 5.05251 -26.8437 3.67281
1743 4 1 4.58702 -26.2567 2.96502
1742 4 1 4.81409 -25.6105 3.82843
1738 4 1 2.7527 -26.5858 4.93187
1956 4 1 -8.39954 -23.2441 3.90982
1955 4 1 -9.15917 -23.8651 3.25093
1958 4 1 -6.51816 -23.0977 2.74535
1957 4 1 -7.38627 -22.7487 3.53129
1962 4 1 -5.99787 -23.0632 4.32376
1965 4 1 -6.21657 -21.8705 3.6534
1963 4 1 -6.15719 -22.1566 3.52212
1961 4 1 -4.95344 -23.4669 3.71871
1795 4 1 13.1686 -23.4995 3.26733
1796 4 1 12.0125 -23.4998 2.98588
1793 4 1 12.5313 -22.8613 4.12206
1791 4 1 13.3481 -23.052 5.18548
1794 4 1 13.6583 -22.5388 3.70278
1792 4 1 13.5068 -23.4917 4.11479
1966 4 1 -6.89752 -21.3516 2.76903
2100 4 1 -7.15331 -19.6518 2.72207
1766 4 1 5.33338 -20.8772 2.71422
1767 4 1 6.53806 -21.0072 2.81698
1768 4 1 7.51153 -20.5922 3.47714
1770 4 1 7.51681 -20.0818 4.24485
1769 4 1 7.8032 -19.3747 3.32871
1771 4 1 8.30263 -20.0491 5.17068
2101 4 1 -7.89592 -18.7249 2.97848
2146 4 1 -17.2675 -14.4608 3.02036
2196 4 1 -28.0585 -3.60333 4.44005
2199 4 1 -27.9005 -2.79257 3.86815
2198 4 1 -27.3627 -3.55992 3.15191
2195 4 1 -28.4068 -4.32559 3.52251
2197 4 1 -26.8673 -3.81247 4.1868
3528 4 1 6.3305 -5.20378 3.13032
2200 4 1 -28.5344 -2.12348 4.62152
2201 4 1 -28.3681 -1.12095 5.27648
3476 4 1 -0.799901 -0.0848065 3.13005
3477 4 1 -1.80818 -0.627001 3.04059
1713 4 1 -0.821863 -26.9734 5.73359
1714 4 1 -1.08814 -27.0429 6.92135
1719 4 1 -0.234975 -27.0811 8.04509
1706 4 1 1.43319 -27.3152 5.47202
1710 4 1 0.281668 -27.643 5.49797
1708 4 1 1.14302 -27.6308 6.89045
1707 4 1 1.29977 -28.4285 6.04489
1737 4 1 2.53463 -26.928 6.0318
1735 4 1 3.02125 -27.2813 7.55433
1736 4 1 2.80249 -27.9963 6.60809
1717 4 1 -0.226394 -25.9311 7.58764
1715 4 1 -2.03547 -26.4866 6.43975
1716 4 1 -0.96129 -26.605 6.9198
1709 4 1 0.831912 -26.7724 6.16549
1731 4 1 1.53338 -25.6839 7.47045
1732 4 1 1.54282 -26.7572 7.10574
1733 4 1 2.3363 -26.713 7.94743
1730 4 1 2.48509 -24.9339 7.26508
1729 4 1 3.61941 -25.1385 7.13432
1728 4 1 4.26913 -26.1265 7.22061
1726 4 1 3.92883 -25.4542 7.96851
1727 4 1 3.79832 -25.1383 6.782
1725 4 1 3.5208 -24.3106 7.8287
1783 4 1 12.9074 -22.6868 7.73034
1789 4 1 13.1155 -21.8045 5.4588
1790 4 1 12.3928 -22.5898 5.83162
1782 4 1 12.6761 -21.753 6.98939
1785 4 1 13.0159 -22.1522 7.51982
1788 4 1 13.9766 -22.5013 5.91402
1784 4 1 13.908 -22.6923 6.90591
1786 4 1 13.6547 -22.0191 6.48841
1772 4 1 8.56125 -19.3776 6.05516
1773 4 1 8.7115 -19.0101 7.1327
1776 4 1 10.6817 -19.4599 6.8041
1778 4 1 10.9916 -19.5131 6.88571
1779 4 1 11.0109 -19.0648 5.81406
1780 4 1 11.7399 -20.0733 6.00993
1781 4 1 12.4945 -20.5424 6.80661
1787 4 1 13.6149 -21.4656 5.48027
1774 4 1 9.05156 -17.998 7.6791
1775 4 1 10.074 -18.3856 7.02619
1777 4 1 10.9864 -18.7274 7.78574
2950 4 1 26.0503 -3.66016 7.96857
2948 4 1 25.8901 -3.06122 7.61481
2947 4 1 27.0877 -3.21619 7.50933
2946 4 1 28.2693 -2.89683 7.6786
2202 4 1 -27.4657 -1.7048 5.9652
2205 4 1 -28.126 -1.52972 6.38352
2203 4 1 -28.5151 -1.03825 5.89481
2204 4 1 -27.4208 -0.61353 6.11369
2210 4 1 -27.3244 -0.907666 8.0084
2206 4 1 -27.1476 -0.866006 6.68948
2207 4 1 -26.3713 -0.939516 7.59222
2209 4 1 -26.2882 -0.720783 7.46632
2214 4 1 -24.6499 -0.829347 7.19857
2208 4 1 -25.3773 -1.5399 7.40913
2215 4 1 -23.7606 -1.07122 7.94273
2216 4 1 -24.2128 -0.0636055 7.58683
2939 4 1 25.8312 -1.02575 7.3972
2936 4 1 25.8332 -0.472556 7.12205
2942 4 1 26.7589 -2.22418 7.8461
2940 4 1 26.1751 -2.01177 7.96252
2943 4 1 26.8514 -1.00145 7.81235
2941 4 1 26.1324 -1.88912 6.83547
2945 4 1 28.5075 -1.74681 7.26566
2944 4 1 27.4558 -2.07288 7.66161
1720 4 1 -0.498774 -26.4482 9.0786
1718 4 1 0.0271269 -26.1417 8.74344
1722 4 1 1.34528 -25.3769 9.74446
1721 4 1 0.565691 -26.2058 9.58199
1723 4 1 2.20896 -25.8015 9.02484
1734 4 1 3.27308 -26.612 8.59818
1724 4 1 2.87532 -25.0812 8.42821
2962 4 1 21.4083 -4.06154 10.3027
2961 4 1 22.6198 -3.63702 10.1466
2959 4 1 22.9589 -3.51602 10.5525
2951 4 1 26.1257 -3.2526 9.10688
2953 4 1 26.2677 -3.25771 9.76526
2949 4 1 25.6873 -2.82408 8.83286
2952 4 1 27.1948 -2.77215 9.04475
2211 4 1 -26.6031 -1.83574 8.51617
2212 4 1 -26.2346 -0.82307 9.04993
2213 4 1 -25.5032 -0.531629 8.12682
2258 4 1 -19.0578 -0.156546 9.64319
2549 4 1 4.08475 -0.606984 9.06265
2934 4 1 23.998 -0.23338 8.13459
2935 4 1 25.2108 -0.502214 8.19681
2938 4 1 25.7285 -0.255059 8.21796
2954 4 1 25.6127 -2.51153 10.4682
2964 4 1 19.6084 -4.20713 11.7631
2963 4 1 20.5123 -4.08765 11.0432
2965 4 1 20.2885 -3.42508 12.1265
2966 4 1 20.7337 -3.80165 13.1264
2960 4 1 21.8529 -3.36096 11.0521
2958 4 1 23.2476 -3.62552 11.6434
2971 4 1 22.1669 -4.42743 12.7561
2972 4 1 23.2141 -3.93579 12.8214
2957 4 1 24.0971 -3.09851 12.3123
2956 4 1 25.2379 -3.1599 12.5161
2955 4 1 25.9084 -2.81931 11.6482
2260 4 1 -18.3737 -0.248761 11.6959
2969 4 1 21.9924 -4.9975 13.6693
2967 4 1 21.8158 -3.73749 13.6535
2970 4 1 21.8312 -3.8184 13.7937
2968 4 1 22.382 -4.36363 14.5853
2974 4 1 23.4326 -2.92984 14.6418
2973 4 1 23.9425 -3.69088 13.7955
2985 4 1 20.6451 -0.697834 15.7683
2992 4 1 20.5386 -1.08621 13.8157
2993 4 1 21.2774 -0.257715 14.1203
2991 4 1 19.8501 -0.21726 14.4079
2982 4 1 22.8733 -0.691257 16.1362
2984 4 1 21.8094 -1.0556 15.8515
2975 4 1 22.8696 -2.10051 14.0161
2977 4 1 24.0511 -1.27651 15.1501
2976 4 1 23.1011 -1.9883 15.197
2981 4 1 23.0594 -0.843626 14.9701
2980 4 1 23.7773 -0.83767 15.924
2979 4 1 24.4079 -1.44867 15.1152
2978 4 1 24.2799 -0.599592 16.0363
2279 4 1 -19.1484 -0.25274 17.1581
2283 4 1 -18.7283 -0.185357 18.3206
2284 4 1 -17.8911 -0.709754 17.7062
2282 4 1 -18.465 -0.998301 17.4842
2285 4 1 -17.0163 -0.603005 18.5986
2983 4 1 22.414 -1.69282 16.7557
2290 4 1 -19.2868 -0.464796 19.9524
2289 4 1 -18.0458 -0.211079 20.1159
3399 4 1 2.34534 8.07288 -5.62238
3489 4 1 -0.719516 0.446514 -2.70566
3419 4 1 -5.38899 6.55759 -3.44233
3420 4 1 -6.08608 7.26411 -4.0687
3416 4 1 -4.01011 7.19633 -3.66608
3411 4 1 -0.857037 7.63889 -3.14265
3410 4 1 -0.858531 6.53412 -3.67764
3409 4 1 0.00576361 6.18907 -4.40975
3408 4 1 1.07571 6.72348 -4.65925
3404 4 1 0.836729 7.96497 -3.8862
3407 4 1 1.8293 7.04358 -3.81306
3421 4 1 -5.84656 8.41722 -4.1676
3422 4 1 -6.18718 9.56172 -4.10605
3423 4 1 -6.52869 8.90838 -3.09468
3414 4 1 -3.42216 8.59191 -2.69268
3400 4 1 1.86754 8.69594 -4.74989
3402 4 1 0.258299 10.2628 -3.79807
3398 4 1 2.62185 8.87268 -4.81904
3401 4 1 1.01799 9.45503 -4.17548
3406 4 1 1.61676 8.23125 -3.66887
3403 4 1 0.43367 9.11932 -4.12671
3397 4 1 3.67792 9.44545 -4.91642
3395 4 1 4.34291 9.99036 -3.04607
3396 4 1 4.51753 9.33008 -4.02381
3394 4 1 3.62615 10.9685 -2.85628
3390 4 1 3.63036 13.0719 -3.87013
3392 4 1 4.82729 12.3233 -3.01506
3391 4 1 3.91626 13.056 -2.74307
3384 4 1 3.92627 14.9864 -4.04744
3385 4 1 5.02665 14.5144 -4.02047
3382 4 1 4.1675 14.4205 -2.72285
3383 4 1 3.12242 14.5806 -3.26883
3389 4 1 4.55328 13.8116 -3.47434
3387 4 1 5.56243 14.1614 -2.87749
3388 4 1 5.43192 14.4396 -4.03059
3386 4 1 6.09721 14.8507 -3.6877
3365 4 1 5.5065 15.9352 -2.81254
3361 4 1 6.40638 17.8996 -3.62884
3363 4 1 6.47436 17.6413 -2.95732
3362 4 1 6.43721 18.8142 -2.73791
3364 4 1 5.44349 17.1346 -2.96376
3356 4 1 6.57538 21.0586 -3.90989
3351 4 1 8.05563 21.0518 -2.73166
3360 4 1 6.6819 19.0338 -3.86813
3359 4 1 6.70437 19.9876 -4.68798
3358 4 1 7.23566 20.7802 -3.84942
3350 4 1 9.16598 20.7439 -3.14229
3348 4 1 11.1481 20.7451 -2.79329
3344 4 1 12.4231 21.4434 -3.39547
3357 4 1 7.31575 21.8953 -3.4374
3355 4 1 6.82348 22.1247 -3.47753
3343 4 1 11.531 21.9577 -3.99878
3342 4 1 11.489 22.3829 -2.91638
3453 4 1 -4.16814 0.447744 -0.0912263
3454 4 1 -3.70748 1.48171 -0.397466
2618 4 1 -0.587346 1.47113 -0.586089
3487 4 1 -0.544322 0.255004 -0.936682
2621 4 1 -1.42936 1.08951 -0.0514198
2616 4 1 -0.0333105 2.70957 -0.202387
3431 4 1 -6.16134 5.90225 -0.3037
3429 4 1 -5.72735 7.26153 -0.295385
3424 4 1 -6.7323 7.96998 -2.33508
3418 4 1 -4.70425 6.15341 -2.60694
3415 4 1 -3.74559 7.50345 -2.55418
3417 4 1 -4.6173 7.37291 -2.63028
3405 4 1 0.901702 7.99948 -2.64716
3427 4 1 -7.01862 9.00856 -0.425575
3425 4 1 -6.20585 9.06415 -2.18122
3426 4 1 -7.1352 8.60543 -1.54898
3428 4 1 -6.29129 8.1101 -0.929341
3413 4 1 -2.48121 8.21184 -2.0033
3412 4 1 -1.3194 8.34867 -2.3488
2806 4 1 13.2526 10.1547 -0.358338
3393 4 1 3.93895 11.91 -2.26605
2808 4 1 13.4511 11.8821 -0.509301
2811 4 1 11.8248 13.1056 -0.0448299
2807 4 1 12.9698 10.9956 -1.28232
2809 4 1 12.7276 12.6401 -1.00527
3381 4 1 3.9859 14.0026 -1.60848
3380 4 1 3.80221 14.8278 -2.35444
3379 4 1 4.07247 15.4479 -1.29029
3366 4 1 5.25422 15.7335 -1.71559
2819 4 1 10.7464 15.1205 -0.472451
2816 4 1 12.0057 14.4708 -1.07827
2818 4 1 11.922 14.8033 -0.487945
2817 4 1 13.0483 14.2168 -0.416209
3370 4 1 4.63045 17.558 -1.85404
3371 4 1 5.35524 18.4595 -2.09713
3378 4 1 4.09245 16.6656 -1.12829
3376 4 1 3.34376 17.87 -1.58658
3377 4 1 3.01328 16.7634 -1.5707
3375 4 1 3.07983 18.1397 -0.468262
3369 4 1 5.73729 17.9411 -1.95751
3368 4 1 6.16979 16.7905 -1.9778
3367 4 1 5.68757 16.4667 -0.909839
3372 4 1 4.79202 19.4063 -1.50234
3373 4 1 3.7333 19.9376 -1.74996
3374 4 1 3.47458 18.8976 -1.36061
3353 4 1 7.6977 21.3575 -2.07345
3349 4 1 10.1378 20.3007 -2.44635
3352 4 1 8.65677 21.0224 -1.67405
3339 4 1 10.0537 21.2753 -0.139739
3347 4 1 11.9467 19.8922 -2.31859
3346 4 1 13.0417 20.4748 -2.4899
3354 4 1 7.59218 22.3555 -2.63784
3341 4 1 10.5332 21.8858 -2.44927
3337 4 1 9.81461 21.6172 -0.350592
3340 4 1 10.1122 21.8867 -1.23418
3345 4 1 13.0026 21.6454 -2.37354
3338 4 1 10.941 21.9501 -0.369256
3436 4 1 -6.91756 1.61773 1.98969
3437 4 1 -6.16819 1.01852 1.44581
3439 4 1 -6.4277 0.415605 0.91482
3435 4 1 -6.04907 2.01392 1.30761
3456 4 1 -4.19193 1.68954 1.15286
3457 4 1 -4.11384 2.50502 1.91813
3438 4 1 -5.3284 0.495206 0.703005
3440 4 1 -5.23479 0.831245 1.03625
3458 4 1 -4.73933 1.40818 1.91012
3455 4 1 -3.03924 1.4769 0.605854
2622 4 1 -0.387257 1.27579 0.525878
3474 4 1 -1.24228 0.557467 1.98945
2625 4 1 -0.317416 2.19974 2.33034
2620 4 1 -0.378514 1.36115 0.339702
2619 4 1 -0.620636 2.52717 0.0935857
2623 4 1 0.260907 2.11588 1.06528
2612 4 1 2.49606 0.110688 2.42031
2615 4 1 0.726392 1.71819 0.0281787
2613 4 1 1.86867 0.608362 1.53931
2614 4 1 1.59036 0.966065 0.38904
2617 4 1 0.407037 1.57432 0.00383185
3432 4 1 -6.13876 4.95154 0.467576
3433 4 1 -5.44617 3.87226 0.534165
3434 4 1 -5.91245 3.17404 1.42132
2635 4 1 -4.66253 4.99843 2.18695
2634 4 1 -5.26746 3.97811 2.52642
2633 4 1 -4.03379 3.87303 2.45088
2632 4 1 -3.66741 3.655 1.34311
2630 4 1 -2.71999 2.70437 2.40138
2631 4 1 -2.43066 3.35467 1.43656
2624 4 1 0.442258 2.99917 1.82528
2870 4 1 26.4307 3.84447 1.75072
2868 4 1 27.7269 4.73581 2.07782
3430 4 1 -6.32448 6.6631 0.626917
2865 4 1 27.1409 6.68901 2.54329
2653 4 1 -0.24736 10.0597 2.10636
2652 4 1 -0.829321 9.01599 2.43673
2650 4 1 -0.675106 8.37907 1.7394
2654 4 1 0.543854 9.19174 2.32134
2656 4 1 0.823086 8.95728 2.25612
2655 4 1 1.27975 10.0884 2.3474
2798 4 1 7.66812 9.84975 2.06851
2795 4 1 7.68768 10.6128 2.38187
2797 4 1 8.69833 10.2358 2.57807
2803 4 1 10.3309 10.2235 0.917779
2800 4 1 9.42496 10.5554 1.16441
2799 4 1 8.50756 9.81062 1.16163
2801 4 1 10.2971 9.79054 0.767879
2802 4 1 9.2014 10.4528 0.930613
2805 4 1 12.483 9.82265 0.543368
2804 4 1 11.5041 10.3188 0.829062
2814 4 1 12.051 13.2719 0.892601
2812 4 1 11.469 12.9843 1.18027
2810 4 1 12.9538 12.9753 0.182048
2813 4 1 11.253 12.8261 0.0876505
2416 4 1 -20.3369 15.6476 2.6236
2823 4 1 10.3898 15.5288 2.35902
2821 4 1 10.5213 15.6598 1.60787
2822 4 1 9.66428 14.8306 1.62521
2815 4 1 12.1624 14.1492 0.0172285
2820 4 1 10.9109 14.8573 0.699421
2497 4 1 -0.750634 18.2179 2.14007
2496 4 1 -1.51585 17.4386 2.68129
2499 4 1 0.995906 18.2534 1.88843
2498 4 1 0.0852199 17.6312 1.5194
2500 4 1 0.532998 18.3495 0.878392
2501 4 1 0.581848 17.3555 1.61001
2502 4 1 1.56137 16.536 1.53121
2503 4 1 0.984848 16.8321 2.52699
3318 4 1 15.0073 18.7499 1.66228
3319 4 1 14.4057 17.7162 1.91543
3320 4 1 13.4714 17.5157 2.56405
3335 4 1 9.84725 19.6351 0.0808761
3334 4 1 10.1504 20.6265 0.604155
3336 4 1 9.75716 20.8026 0.487277
3331 4 1 11.6839 19.1482 1.97454
3332 4 1 12.0063 19.4948 0.812461
3333 4 1 10.847 19.654 1.02392
3312 4 1 15.0515 20.6828 2.64862
3311 4 1 16.1211 21.1188 2.57772
3317 4 1 14.9275 18.9046 0.481373
3314 4 1 13.5439 19.9743 2.50178
3316 4 1 13.8805 19.5625 0.214467
3315 4 1 13.9408 19.9371 1.34748
3313 4 1 14.6759 19.5371 2.244
3304 4 1 12.5393 22.9547 2.39131
3301 4 1 12.3339 22.6506 2.06675
3303 4 1 12.0821 23.703 1.57573
3306 4 1 14.7505 22.7747 2.0274
3308 4 1 14.3925 22.3746 2.53393
3307 4 1 13.8847 22.0797 1.50396
3305 4 1 13.5828 22.9466 1.82879
3460 4 1 -6.10722 1.41819 3.129
3461 4 1 -6.72879 2.49672 3.27409
3463 4 1 -6.80589 1.77379 4.11117
3464 4 1 -5.97132 1.47508 5.01939
3462 4 1 -5.70577 2.17433 3.67213
3459 4 1 -4.85095 1.60579 3.09268
3468 4 1 -3.96542 0.147676 4.00753
3467 4 1 -4.04967 1.35315 4.07453
3470 4 1 -3.62043 0.520834 4.29549
3471 4 1 -2.74715 0.99405 3.51738
3466 4 1 -3.9418 1.63521 5.28256
3469 4 1 -3.02414 0.13681 3.3415
3473 4 1 -1.66939 0.733866 3.10148
2628 4 1 -1.21499 2.51097 3.70709
3472 4 1 -1.80635 0.777521 4.26051
2608 4 1 1.82889 1.38451 4.21176
2609 4 1 2.19335 2.45138 4.23657
2607 4 1 2.24403 2.28973 4.83843
2626 4 1 0.0620183 2.28242 3.3895
2611 4 1 3.03339 0.906854 3.16933
2610 4 1 3.116 1.6215 4.09028
2875 4 1 26.3967 0.56034 4.47147
2874 4 1 26.55 1.66324 4.0433
2876 4 1 27.0941 1.47839 4.8001
2596 4 1 -2.91901 4.51246 5.16133
2599 4 1 -3.27228 2.91123 5.15559
2597 4 1 -3.25568 3.49331 4.73198
2629 4 1 -2.19229 3.06888 3.36734
2627 4 1 -0.387049 3.36996 3.3402
2603 4 1 -0.574046 3.05075 5.20324
2775 4 1 15.1699 4.3356 4.05731
2774 4 1 16.1121 4.77866 4.58441
2773 4 1 15.0339 4.7507 4.99342
2771 4 1 15.5704 4.04868 5.23278
2776 4 1 14.3737 3.97459 4.86749
2777 4 1 13.9948 4.79845 4.13263
2770 4 1 16.0935 3.00769 4.92294
2769 4 1 16.9581 3.78726 5.03353
2871 4 1 26.6666 3.7606 2.91387
2872 4 1 26.3721 3.58435 4.07423
2869 4 1 27.093 3.82462 2.72104
2867 4 1 28.0938 5.36623 3.04017
2873 4 1 27.1962 2.70233 3.82175
2639 4 1 -5.41769 7.84808 3.17222
2636 4 1 -4.16571 5.58156 3.07579
2637 4 1 -5.22573 5.7421 3.70029
2640 4 1 -4.94723 8.05435 4.25697
2638 4 1 -4.96978 6.9449 3.83159
2642 4 1 -4.37508 7.14907 4.90479
2641 4 1 -4.43087 7.12365 3.6675
2651 4 1 -0.239621 8.00252 2.7498
2645 4 1 -2.57317 6.34959 4.22643
2647 4 1 -1.05984 7.97546 3.56759
2646 4 1 -1.67204 6.87094 3.76824
2787 4 1 9.85162 7.365 3.77195
2676 4 1 8.65339 7.07784 5.23814
2781 4 1 12.9905 6.60612 3.49086
2784 4 1 12.1942 7.12155 2.9681
2783 4 1 11.0985 7.6166 3.05127
2785 4 1 11.4859 7.096 3.97246
2786 4 1 10.7944 7.34495 2.98995
2778 4 1 13.1622 5.68748 4.28866
2780 4 1 13.0034 7.037 4.56283
2782 4 1 11.8098 6.81581 3.56211
2779 4 1 13.8679 6.39024 4.94498
2694 4 1 15.7487 7.3441 5.11104
2693 4 1 14.8784 7.64241 4.31563
2695 4 1 16.893 6.85579 4.9107
2707 4 1 18.6699 7.9237 3.79949
2704 4 1 17.6403 8.01304 3.90309
2699 4 1 18.345 8.06284 5.23032
2703 4 1 18.2834 6.99693 3.70806
2708 4 1 19.8449 7.79908 3.72726
2711 4 1 21.3388 7.79505 4.10183
2701 4 1 20.315 7.13058 4.31398
2702 4 1 19.4762 6.7829 3.50677
2700 4 1 19.4745 7.84504 4.82184
2854 4 1 23.8807 7.33518 4.67429
2866 4 1 26.8758 5.65967 3.0825
2862 4 1 26.6165 7.73278 3.29861
2856 4 1 24.7611 7.70788 5.09661
2861 4 1 26.3121 7.32374 4.39046
2864 4 1 27.0113 7.87777 2.69355
2863 4 1 27.492 7.0449 3.51746
2436 4 1 -11.7983 10.5796 4.89016
2441 4 1 -10.1603 10.4337 5.16519
2648 4 1 -1.44228 9.17373 3.61396
2649 4 1 -0.656688 9.02414 2.7281
2661 4 1 -0.393902 9.0636 4.70024
2657 4 1 0.613778 8.9252 3.38386
2659 4 1 0.963356 9.92882 3.8497
2658 4 1 1.50987 9.50795 2.81518
2662 4 1 0.615567 9.61762 5.07789
2660 4 1 0.338219 9.02557 3.68617
2681 4 1 8.81092 9.04284 5.13231
2680 4 1 10.0137 8.92557 5.13833
2682 4 1 10.0432 8.7676 5.12004
2788 4 1 10.372 8.21675 4.34483
2790 4 1 10.0011 10.1517 4.11593
2789 4 1 9.56678 9.07875 4.18804
2791 4 1 8.93637 9.9973 4.58918
2690 4 1 14.7811 8.86608 3.96235
2691 4 1 15.575 8.15082 4.5729
2689 4 1 14.525 9.05377 5.03823
2705 4 1 17.9022 9.25232 3.76103
2843 4 1 17.3271 10.4988 5.3384
2841 4 1 16.4417 9.43428 4.90746
2706 4 1 19.1057 9.09873 3.93157
2709 4 1 19.6035 8.89562 3.39955
2710 4 1 20.7953 8.57297 3.37985
2851 4 1 20.7716 8.48019 5.18412
2713 4 1 20.9702 10.1343 4.33492
2712 4 1 20.8993 8.93876 4.0797
2726 4 1 23.2394 9.94198 4.14291
2853 4 1 22.94 8.11404 4.70513
2852 4 1 21.8112 8.47993 4.73127
2727 4 1 24.4285 9.96366 3.9125
2860 4 1 25.4698 8.21351 4.55384
2855 4 1 24.2877 8.39332 4.20581
2858 4 1 25.1035 8.35016 5.0424
2728 4 1 24.3489 10.1308 5.14261
2426 4 1 -15.5953 13.0248 3.43402
2427 4 1 -14.7088 12.9861 4.07764
2428 4 1 -13.655 13.3315 4.48833
2429 4 1 -12.68 12.8774 3.98656
2430 4 1 -11.7454 13.0764 4.72241
2437 4 1 -11.1723 11.5538 4.47999
2439 4 1 -10.6107 10.82 4.62299
2440 4 1 -9.53307 10.9616 4.25678
2794 4 1 7.86434 10.7741 3.47666
2796 4 1 8.43644 11.2491 3.13253
2793 4 1 8.79228 11.4122 3.93613
2792 4 1 9.69936 10.8904 4.53491
2831 4 1 13.2261 12.977 4.69177
2830 4 1 11.9413 12.8967 4.72059
2833 4 1 14.2547 13.135 3.81504
2834 4 1 14.6477 12.0579 4.3508
2836 4 1 14.5114 11.6788 5.25629
2835 4 1 13.7524 11.1967 4.43934
2715 4 1 21.0046 11.6205 4.39969
2725 4 1 23.2937 11.0924 3.67243
2723 4 1 23.4226 11.8253 4.10418
2717 4 1 22.6149 11.8078 5.10589
2718 4 1 22.8361 13.0462 5.10497
2722 4 1 23.8393 12.958 4.40977
2714 4 1 21.8856 10.7741 4.75087
2724 4 1 24.4898 11.3376 3.79368
2720 4 1 24.3112 13.1661 3.44921
2408 4 1 -23.0336 14.5763 3.53566
2407 4 1 -22.0547 14.1724 4.15412
2409 4 1 -21.8074 14.9189 3.38463
2405 4 1 -22.2905 13.6861 4.75835
2410 4 1 -20.9145 15.2187 4.15239
2417 4 1 -19.3833 15.1271 3.12459
2412 4 1 -19.7753 16.0656 4.4231
2406 4 1 -21.0765 13.9519 4.71015
2404 4 1 -21.0728 13.806 4.82246
2418 4 1 -18.8461 15.2985 4.25101
2419 4 1 -17.8278 15.3153 4.84512
2424 4 1 -15.9475 14.894 4.6442
2425 4 1 -15.5985 13.8292 4.31027
2423 4 1 -15.0139 15.2874 5.36431
2422 4 1 -16.1408 15.3516 5.04117
2490 4 1 -2.83392 13.475 4.83397
2494 4 1 -2.05133 16.0365 4.19513
2492 4 1 -1.44544 14.9657 4.49691
2493 4 1 -1.00134 16.1356 4.65475
2491 4 1 -1.73489 13.913 4.88245
2483 4 1 -2.3842 15.8077 5.25004
2506 4 1 2.5305 14.7269 4.46465
2505 4 1 2.00002 15.7341 4.22383
2507 4 1 2.46577 13.8283 5.30239
2827 4 1 11.202 14.9891 3.41953
2828 4 1 11.0202 13.9239 3.92691
2829 4 1 11.3572 13.8023 5.03769
2825 4 1 10.9233 15.006 3.93858
2826 4 1 11.7464 15.8918 3.99361
2824 4 1 11.4481 15.1399 2.83801
2832 4 1 13.8599 14.0529 4.40972
3230 4 1 16.0395 15.7777 4.84525
2719 4 1 23.52 13.6407 4.26113
2721 4 1 23.6158 14.0206 3.89411
2415 4 1 -19.8718 16.7435 2.99643
2411 4 1 -20.7652 16.4344 4.04281
2414 4 1 -19.3587 16.1868 3.92401
2413 4 1 -20.3116 16.3801 3.31133
2495 4 1 -1.75055 17.2049 3.91734
2504 4 1 1.53645 16.6562 3.6064
3324 4 1 13.1322 17.7839 4.92472
3323 4 1 12.0614 18.3943 4.9008
3322 4 1 12.2848 17.3829 4.24292
3321 4 1 12.3877 17.2563 3.08313
3325 4 1 12.285 18.6672 4.89958
3097 4 1 14.6586 18.2047 4.02115
3096 4 1 14.8616 17.3595 4.77805
3229 4 1 15.8409 16.8599 4.52729
3228 4 1 15.6232 18.1138 4.5828
3226 4 1 17.1581 17.8972 4.91291
3231 4 1 16.9618 16.5225 4.80634
3221 4 1 19.0356 18.7492 5.38109
3328 4 1 11.2416 18.9674 4.96523
3330 4 1 11.3274 19.7177 2.8935
3100 4 1 12.8898 20.271 5.30998
3329 4 1 11.567 18.9658 3.87481
3099 4 1 13.1606 19.3382 4.71326
3310 4 1 15.5805 21.2996 3.63579
3309 4 1 14.5596 21.3327 3.11114
3098 4 1 14.3218 19.2675 4.455
3220 4 1 18.3166 19.5823 4.95487
3302 4 1 12.3243 23.6565 2.74196
3300 4 1 12.0394 22.6781 3.32078
3299 4 1 12.0271 21.9441 4.34982
3298 4 1 10.9078 21.9668 4.87518
2220 4 1 -24.6412 1.5149 7.35232
2221 4 1 -24.532 2.64647 7.06687
2222 4 1 -25.5994 2.02055 7.02244
2224 4 1 -26.2014 1.1414 8.04734
2223 4 1 -26.8146 1.99175 7.38089
2218 4 1 -25.2941 0.613251 7.98077
2219 4 1 -24.7635 0.394447 6.8976
2225 4 1 -25.5552 2.24198 7.98954
2255 4 1 -19.6493 1.69169 7.88242
3465 4 1 -4.97047 1.08777 5.51272
2606 4 1 1.43045 1.78589 5.52592
2605 4 1 0.403792 2.32034 5.61136
2553 4 1 3.78144 2.59487 7.35392
2555 4 1 5.01648 2.09031 7.87991
2931 4 1 23.7942 2.10132 7.64023
2937 4 1 26.2591 0.581303 7.50615
2878 4 1 25.9869 2.30876 5.62843
2880 4 1 26.6238 2.49998 6.70127
2879 4 1 27.0298 1.71605 5.95573
2877 4 1 27.1633 2.39499 5.63364
2598 4 1 -4.26766 3.57123 5.42761
2592 4 1 -3.61721 5.11192 6.72299
2600 4 1 -2.8081 3.15686 6.17382
2589 4 1 -4.35298 4.70529 5.99519
2594 4 1 -3.19604 4.97415 6.78306
2588 4 1 -4.44879 4.49956 7.14807
2602 4 1 -0.903354 4.17455 5.70391
2595 4 1 -2.30177 4.2875 6.21243
2601 4 1 -1.56526 3.3739 6.2784
2604 4 1 0.0250557 3.42636 6.11017
2567 4 1 1.9313 4.84681 7.93901
2566 4 1 2.40804 4.84055 6.82293
2565 4 1 2.69747 4.95209 7.91109
2563 4 1 3.64734 4.55791 7.85346
2562 4 1 3.01598 3.56956 7.91863
2554 4 1 4.81774 3.02311 7.13349
2772 4 1 15.2786 4.67375 6.2122
2768 4 1 16.4715 3.22749 5.93587
2767 4 1 17.6423 3.38565 6.34828
2766 4 1 17.9378 4.56927 6.31863
2763 4 1 18.4641 5.12379 7.42966
2765 4 1 18.8109 4.80963 6.97269
2762 4 1 17.3272 5.00224 7.1509
2927 4 1 21.463 4.53719 7.20731
2929 4 1 23.5496 3.46722 7.36206
2928 4 1 22.3705 3.71708 7.12977
2926 4 1 22.5629 4.7318 7.74007
2882 4 1 26.4153 4.22854 7.97585
2881 4 1 26.9396 3.29128 7.51283
2643 4 1 -3.62166 6.5865 5.74251
2593 4 1 -3.25713 5.63601 7.80146
2590 4 1 -5.13664 5.68192 5.87096
2591 4 1 -3.90074 5.55941 5.69998
2584 4 1 -2.89097 7.27029 7.4844
2587 4 1 -4.77347 5.65896 6.97235
2586 4 1 -4.21497 6.03724 7.8882
2585 4 1 -3.60702 6.38409 6.92129
2578 4 1 -4.36947 7.32684 8.03267
2644 4 1 -2.41311 6.76559 5.4265
2583 4 1 -1.93628 7.80873 7.83418
2665 4 1 -1.03363 7.58488 6.864
2569 4 1 0.949235 5.8769 7.15648
2664 4 1 0.0559412 7.90414 6.57139
2666 4 1 0.101327 7.16907 6.47489
2667 4 1 1.2938 7.24804 6.89676
2668 4 1 1.8212 7.72509 5.85446
2669 4 1 3.06088 7.45468 5.98956
2670 4 1 3.97595 7.03228 5.40201
2671 4 1 4.60848 7.61021 6.34904
2673 4 1 6.65864 7.91055 6.92081
2675 4 1 7.59541 7.64361 5.65333
2678 4 1 10.3549 6.91293 6.11446
2677 4 1 9.43228 6.28517 5.66
2679 4 1 9.84979 8.05975 6.01274
2685 4 1 13.0492 7.85598 6.0611
2692 4 1 14.8189 7.8956 5.49992
2696 4 1 16.9427 7.91582 5.48624
2761 4 1 18.2225 5.79077 6.96682
2698 4 1 17.4875 7.69458 5.9402
2760 4 1 18.778 6.86382 7.40243
2759 4 1 18.2839 7.75055 8.01665
2764 4 1 19.1079 5.92266 6.80758
2921 4 1 21.1923 7.3523 5.62742
2757 4 1 19.7703 7.69214 7.43647
2756 4 1 20.4708 6.67829 7.42545
2754 4 1 21.2837 7.04678 7.41795
2925 4 1 23.403 5.60524 7.3384
2924 4 1 23.1324 6.63535 7.72761
2923 4 1 22.7084 6.77351 6.56254
2922 4 1 22.1962 7.67469 6.17436
2920 4 1 21.7719 8.05599 6.44688
2857 4 1 25.8143 7.49387 5.56347
2859 4 1 25.7457 7.52032 5.5657
2740 4 1 24.5171 7.2457 7.26295
2741 4 1 24.8937 6.42758 7.99152
2445 4 1 -11.1119 8.21225 5.88925
2448 4 1 -11.0224 9.25028 6.56082
2447 4 1 -11.3148 8.0784 6.94467
2435 4 1 -12.1554 10.458 6.01391
2443 4 1 -9.49507 9.35251 6.19577
2446 4 1 -10.2433 8.60814 6.53632
2444 4 1 -9.9626 8.28904 6.06445
2442 4 1 -10.5108 9.41724 5.62652
2449 4 1 -10.718 8.74636 7.59775
2456 4 1 -6.63342 8.31711 7.41334
2455 4 1 -7.64126 8.88255 7.80347
2457 4 1 -5.69293 9.10258 7.36062
2460 4 1 -3.27034 10.0197 7.63948
2467 4 1 -3.99944 10.4691 6.17142
2466 4 1 -3.16868 9.7478 5.81789
2468 4 1 -4.8437 9.71849 6.55196
2465 4 1 -2.35318 9.58505 6.79462
2463 4 1 -2.59091 9.36183 7.07934
2461 4 1 -2.46924 9.12738 7.6715
2462 4 1 -1.38588 9.49724 7.50426
2464 4 1 -1.66334 8.62637 6.72406
2663 4 1 0.490507 8.71716 5.84048
2515 4 1 1.21487 8.43552 7.67328
2512 4 1 2.03781 10.4253 6.89774
2514 4 1 1.42681 8.91751 6.5001
2513 4 1 1.12458 9.73145 7.31843
2672 4 1 5.55081 8.18668 6.83898
2674 4 1 7.68209 8.50796 6.49506
2686 4 1 13.0778 9.01532 5.57641
2687 4 1 13.0121 9.99926 6.34068
2683 4 1 11.165 8.8073 5.7016
2684 4 1 12.0006 8.21716 6.40162
2688 4 1 13.8332 9.83843 5.54512
2838 4 1 14.7217 9.876 6.55552
2839 4 1 15.351 9.45953 5.60024
3159 4 1 14.1709 10.6348 7.91859
2697 4 1 16.5742 8.09753 6.60964
2840 4 1 16.3725 8.95864 6.05665
2846 4 1 17.6281 9.10325 5.56907
2844 4 1 16.1695 10.4014 5.68986
2845 4 1 17.3108 10.2977 5.7939
2847 4 1 18.4341 9.45908 6.32723
2842 4 1 16.259 10.3191 5.68143
2848 4 1 19.5463 9.97735 6.33961
2849 4 1 20.5543 10.4497 5.83048
2918 4 1 20.9329 9.83946 7.50844
2850 4 1 21.2868 9.58125 5.52977
2758 4 1 18.8661 8.38383 7.10841
2915 4 1 19.9133 9.79967 7.85485
2729 4 1 23.2404 9.82054 5.52071
2730 4 1 23.2715 10.0503 6.64696
2919 4 1 21.6517 9.22077 6.65303
2732 4 1 23.3826 10.7055 7.54872
2731 4 1 23.4495 9.49553 7.72845
2738 4 1 24.3275 9.12635 5.81112
2739 4 1 24.4667 8.14679 6.4588
2737 4 1 25.5385 9.35661 5.88667
2736 4 1 24.8944 10.3602 5.90077
2733 4 1 24.3793 10.4565 6.9152
2432 4 1 -12.1875 12.4142 6.11769
2433 4 1 -11.7302 11.7407 6.99982
2434 4 1 -12.7407 11.0593 6.85159
2438 4 1 -10.3382 11.7699 5.40012
2471 4 1 -5.46286 12.0467 7.15146
2470 4 1 -4.88343 11.4364 8.01822
2472 4 1 -4.39645 11.5806 6.66645
2469 4 1 -4.70637 10.8091 6.99254
2473 4 1 -3.95511 12.5425 7.1798
2487 4 1 -2.56261 13.2889 6.23026
2509 4 1 0.939246 12.6863 6.56208
2510 4 1 1.86096 11.9747 6.82459
2511 4 1 2.83649 11.331 6.87227
3157 4 1 13.1556 12.4207 7.75068
3149 4 1 12.5325 13.1915 7.45173
2837 4 1 14.9065 10.8949 5.96238
3158 4 1 14.3465 11.8697 7.751
3156 4 1 14.3745 12.7494 7.70921
2716 4 1 21.4652 11.7251 5.49318
2735 4 1 25.8391 10.9879 6.05699
2734 4 1 25.5457 10.8322 7.17323
2401 4 1 -22.0147 14.9647 6.30744
2402 4 1 -21.933 13.9695 6.97634
2399 4 1 -22.1292 14.8256 5.82985
2397 4 1 -21.6213 15.0259 7.88423
2403 4 1 -21.3542 14.2232 5.90906
2398 4 1 -21.51 15.2494 6.77202
2400 4 1 -20.9796 14.5241 6.07566
2420 4 1 -17.4009 14.4095 5.50053
2421 4 1 -17.182 15.5428 5.64743
2431 4 1 -12.0137 13.5116 5.84279
2486 4 1 -3.27454 14.3173 6.3106
2479 4 1 -3.3395 15.1485 7.38456
2481 4 1 -3.0752 15.7025 5.83564
2482 4 1 -1.97809 15.0674 6.06346
2484 4 1 -2.5438 15.5887 6.39079
2485 4 1 -2.14971 14.4199 6.22616
2488 4 1 -1.72606 14.0581 6.63175
2489 4 1 -1.76422 13.6508 5.46278
2508 4 1 1.51332 13.5401 5.83658
3144 4 1 10.2634 15.9108 7.39672
3147 4 1 12.3386 14.1948 7.42304
3150 4 1 13.2508 14.0853 7.07166
3077 4 1 12.7956 15.747 7.23534
3146 4 1 11.2607 14.5143 7.89928
3154 4 1 14.3022 14.6045 7.9978
3155 4 1 14.6096 13.8148 7.09417
3153 4 1 14.7338 13.6802 7.43572
3151 4 1 14.0173 14.9746 7.25855
3148 4 1 13.5565 13.9421 7.34363
3239 4 1 17.9176 15.0611 6.96034
3240 4 1 18.6542 14.7755 7.8636
3238 4 1 18.6777 14.5729 7.78278
3237 4 1 18.1083 15.6246 7.55597
3234 4 1 19.7303 15.8879 5.86112
3241 4 1 19.6355 14.4031 7.16418
3242 4 1 20.4757 14.9935 7.87226
2480 4 1 -3.28245 16.2564 6.92814
3142 4 1 9.82408 17.0727 7.55226
3140 4 1 9.74862 17.8238 7.6155
3141 4 1 8.64326 17.2429 7.43904
3139 4 1 8.72051 17.397 7.73806
3327 4 1 11.3342 18.6061 6.15239
3079 4 1 12.7361 17.691 6.30807
3081 4 1 11.3743 16.5002 6.96199
3080 4 1 11.6984 17.2097 6.07489
3078 4 1 12.9548 16.9386 7.19095
3083 4 1 12.1462 17.9584 8.03563
3094 4 1 15.0752 17.4519 6.96609
3095 4 1 15.4687 17.1654 5.90301
3087 4 1 13.4833 17.9121 7.56481
3089 4 1 14.3044 17.9208 6.55463
3090 4 1 13.7098 18.2725 7.60471
3093 4 1 14.8116 18.5679 7.3553
3088 4 1 13.667 18.8414 6.91883
3227 4 1 16.2502 18.1589 5.64162
3225 4 1 18.2027 18.0289 5.46146
3223 4 1 17.4893 18.1373 6.26666
3222 4 1 18.6636 17.8317 5.97684
3232 4 1 17.3899 16.3539 5.85039
3233 4 1 18.5351 16.3279 5.62289
3206 4 1 16.8868 18.712 7.84675
3207 4 1 17.8748 18.087 7.73661
3236 4 1 19.0565 16.2856 7.24273
3235 4 1 19.1528 16.7758 6.175
3208 4 1 19.0713 17.8326 7.64894
3296 4 1 10.5849 21.1582 5.73492
3326 4 1 12.2247 19.2958 5.99045
3102 4 1 12.4268 20.9142 6.19131
3103 4 1 11.4819 21.3051 6.65536
3104 4 1 11.5196 21.3236 7.86859
3106 4 1 12.6561 21.0589 7.1408
3101 4 1 13.6365 20.5452 6.20982
3091 4 1 14.4494 19.1466 8.00069
3224 4 1 17.8287 19.1508 5.67807
3218 4 1 18.0462 20.2558 6.62113
3217 4 1 17.511 21.1472 7.1285
3219 4 1 18.9479 19.7981 5.95148
3293 4 1 9.48043 22.8309 7.79463
3294 4 1 10.5292 22.6733 7.21931
3292 4 1 10.1674 23.8398 7.97543
3297 4 1 11.182 22.1881 6.03002
3105 4 1 12.1319 22.0988 7.17552
3295 4 1 10.9193 22.2223 6.07847
3216 4 1 17.0772 21.9187 7.88067
3215 4 1 17.9892 22.2137 7.07554
3291 4 1 10.494 24.9447 7.92905
2217 4 1 -24.379 0.46636 8.68533
2226 4 1 -24.8674 2.49394 8.96216
2230 4 1 -24.8957 2.41541 10.3552
2229 4 1 -24.9596 1.27893 9.83228
2228 4 1 -24.4902 2.08132 9.07468
2256 4 1 -19.021 0.88818 8.59115
2254 4 1 -19.9206 1.90669 9.07737
2253 4 1 -19.179 2.11781 10.0571
2252 4 1 -20.2051 1.60591 9.77954
2257 4 3 -19.8263 0.119061 8.83601
2259 4 1 -18.822 0.307438 10.7431
2546 4 1 2.21365 0.602487 8.71386
2543 4 1 2.0606 2.21514 8.67556
2547 4 1 2.39354 0.822462 9.87831
2538 4 1 0.217227 2.68401 10.3778
2545 4 1 3.27238 1.1485 8.99739
2551 4 1 4.41659 1.19114 8.40754
2550 4 1 3.72371 0.212128 8.26438
2552 4 1 4.61354 2.38267 8.24042
2548 4 1 3.26656 0.0932326 9.58992
2544 4 1 3.23439 2.3493 8.75181
2557 4 1 6.08279 2.45563 9.09035
2556 4 1 5.62542 1.40973 8.75734
2933 4 1 23.9942 0.442082 9.09413
2932 4 1 24.1642 1.4829 8.57945
2227 4 1 -23.6939 3.01599 9.03184
2251 4 1 -20.1169 2.75104 9.52842
2250 4 1 -20.6624 2.87357 10.5755
2571 4 1 -0.0501377 4.89694 8.73428
2573 4 1 -1.44078 4.99649 9.00096
2539 4 1 -0.0386679 3.79451 9.90051
2572 4 1 -0.851877 4.36643 8.15787
2542 4 1 1.11791 2.74471 8.25112
2541 4 1 1.53416 3.28086 9.19933
2540 4 1 0.771928 2.82661 9.91952
2560 4 1 4.3318 3.45305 9.43137
2561 4 1 3.16739 3.44166 9.12466
2559 4 1 5.12402 4.20819 8.85753
2558 4 1 6.14054 3.61688 9.11661
2930 4 1 22.9433 2.8724 8.20019
2891 4 1 23.398 4.46458 9.47264
2887 4 1 23.5826 3.38486 9.37606
2889 4 1 23.5253 4.61983 9.04788
2894 4 1 23.7652 5.23125 10.569
2885 4 1 25.489 3.09396 9.74111
2884 4 1 25.9669 4.13532 10.0101
2886 4 1 24.6425 3.51962 8.90819
2883 4 1 25.833 4.6513 8.97019
2892 4 1 24.5087 4.26302 9.80179
2888 4 1 24.2567 3.90652 8.49444
2893 4 1 24.9297 5.05294 10.6259
2579 4 1 -3.9025 8.01226 8.90503
2577 4 1 -4.10353 7.40652 9.15433
2576 4 1 -3.09512 6.99674 9.6267
2575 4 1 -2.77281 6.29532 10.4702
2574 4 1 -2.19863 5.7215 9.51442
2519 4 1 -0.211907 8.07206 9.4797
2570 4 1 0.495747 5.81837 8.21772
2568 4 1 1.50791 5.96552 8.174
2520 4 1 0.818201 7.73588 9.95747
2516 4 1 0.957284 7.52098 8.37065
2521 4 1 0.393615 6.68129 9.65918
2522 4 1 1.51711 6.45905 9.93185
2523 4 1 0.453418 5.96376 10.2141
2525 4 1 0.263018 5.81061 10.2725
2564 4 1 3.56585 5.57017 8.36574
2755 4 1 21.0585 6.71318 8.53494
2752 4 1 20.0222 7.51676 8.83174
2753 4 1 21.0413 6.94356 8.59064
2751 4 1 20.8189 7.09524 9.52073
2890 4 1 23.0193 5.65405 9.45682
2743 4 1 24.0273 6.39761 9.77715
2745 4 1 22.946 7.39481 10.4079
2744 4 1 23.8289 7.61108 9.64364
2746 4 1 22.8023 8.06264 9.38544
2895 4 1 24.6969 5.87981 10.6715
2742 4 1 24.4129 7.02682 8.89215
2451 4 1 -10.1988 9.98266 8.25842
2454 4 1 -8.4172 9.36641 8.66684
2452 4 1 -10.3151 8.78981 8.5412
2453 4 1 -9.27555 8.68542 9.1718
2450 4 1 -10.5689 8.93289 8.71513
2458 4 1 -5.41963 9.73675 8.2622
2459 4 1 -4.18817 9.46894 8.19239
2581 4 1 -2.75589 9.07281 9.35466
2580 4 1 -3.012 8.54161 8.36635
2582 4 1 -1.83349 8.73161 8.58753
2518 4 1 -0.392999 9.00065 8.78919
2517 4 1 0.200435 8.08031 9.1518
3161 4 1 15.3733 10.6976 9.68174
3160 4 1 15.0045 10.1658 8.66516
3163 4 1 15.5171 10.7191 9.54072
3162 4 1 15.5853 9.62711 9.26544
3164 4 1 16.5093 10.7272 10.1858
2911 4 1 18.6099 9.47932 10.3727
2910 4 1 18.7663 8.29786 10.6956
2916 4 1 20.0444 9.92996 9.09019
2917 4 1 20.9123 9.23669 8.60245
2913 4 1 19.6486 9.85693 8.72985
2914 4 1 20.7716 9.91335 8.62861
2912 4 1 19.5102 8.97519 9.63942
2750 4 1 21.1251 8.2029 9.79819
3038 4 1 20.0438 10.2652 10.5807
2749 4 1 22.2283 8.40102 9.44932
2748 4 1 21.5963 8.74794 10.271
2747 4 1 22.1223 9.03287 9.29954
2389 4 1 -20.4802 12.7438 9.13975
2386 4 1 -19.4564 12.8551 9.65768
2391 4 1 -20.7946 12.6676 9.18898
2392 4 1 -21.4999 13.1758 8.35613
2388 4 1 -19.9471 12.5058 10.2644
2390 4 1 -21.034 13.355 8.33142
2385 4 1 -18.4048 12.6447 10.1289
2475 4 1 -3.61107 13.012 9.37823
2474 4 1 -4.20627 12.8679 8.27848
3063 4 1 11.7903 12.6303 10.612
3062 4 1 12.4138 13.3804 10.0222
3064 4 1 12.296 13.1943 9.69003
3048 4 1 17.4466 11.2074 8.87582
3047 4 1 18.1101 12.2574 9.03196
3049 4 1 17.84 12.3084 9.19487
3050 4 1 18.1739 12.9419 10.0775
3046 4 1 19.068 12.7969 9.50088
3044 4 1 20.3701 12.8595 10.7234
3045 4 1 19.3665 12.2872 10.5945
3042 4 1 19.1463 11.5476 10.2217
3246 4 1 19.4217 13.3495 8.29165
2394 4 1 -21.8553 14.986 9.36727
2387 4 1 -20.2869 13.6927 10.0468
2393 4 1 -21.1948 13.9556 9.2485
2395 4 1 -20.792 15.1606 8.78679
2382 4 1 -19.2398 14.3629 9.83879
2383 4 1 -18.2754 13.6024 10.1577
2380 4 1 -17.5274 14.5046 10.2312
2476 4 1 -4.12606 13.9783 9.93759
2478 4 1 -3.57757 14.4676 8.26411
2477 4 1 -4.50533 14.7078 9.05954
3145 4 1 10.6355 15.3978 8.39996
3076 4 1 12.0379 15.2678 8.09643
3074 4 1 13.2983 16.1159 8.59705
3066 4 1 12.1481 14.62 9.73182
3065 4 1 12.4243 13.8671 10.701
3067 4 1 13.1663 14.7732 10.2452
3075 4 1 12.9017 14.9926 8.82061
3072 4 1 12.9954 14.9493 8.60248
3073 4 1 12.3548 15.7375 9.23561
3152 4 1 14.1168 14.2974 8.2129
3061 4 1 13.5998 13.496 10.1631
3068 4 1 13.4644 15.8886 10.0975
3070 4 1 13.6466 15.4412 9.56077
3071 4 1 13.7857 14.2532 9.2177
3060 4 1 14.7016 13.4783 9.6568
3058 4 1 15.9001 14.2343 9.71881
3059 4 1 15.608 13.4639 10.5265
3056 4 1 17.8172 14.1597 10.2341
3057 4 1 17.0625 14.7097 9.45619
3243 4 1 19.9239 15.9731 8.13928
3244 4 1 20.5836 14.9962 8.19399
3245 4 1 20.4651 13.8212 8.51998
3247 4 1 19.6959 14.1422 9.2767
3249 4 1 19.7859 14.108 9.57412
3248 4 1 18.9423 14.7816 10.0118
3250 4 1 19.2319 14.771 10.4689
2396 4 1 -21.1623 16.1555 8.20052
3137 4 1 8.00195 17.5422 9.75608
3143 4 1 10.0141 16.3131 8.44318
3138 4 1 8.77669 17.8958 8.87558
3135 4 1 8.29665 17.6176 9.07544
3136 4 1 8.48394 18.5964 9.64755
3134 4 1 8.85068 17.0315 9.91617
3132 4 1 9.92169 17.5603 10.3867
3129 4 1 9.79568 17.0769 10.3107
3133 4 1 8.80751 17.9073 10.7115
3082 4 1 11.6572 16.9377 8.08966
3131 4 1 10.7744 17.2984 9.48588
3130 4 1 10.9625 16.8107 10.5419
3084 4 1 12.2354 17.034 8.81273
3086 4 1 12.5075 17.4028 8.16141
3085 4 1 13.3114 17.6437 8.99831
3092 4 1 15.5185 18.826 8.3253
3069 4 1 14.2687 16.4523 9.40337
3201 4 1 15.9349 17.2422 8.61593
3200 4 1 16.0941 16.7622 9.67821
3205 4 1 17.0414 18.132 8.92223
3203 4 1 16.663 17.051 8.89453
3202 4 1 16.416 18.1057 9.3866
3211 4 1 18.6502 18.7906 8.65485
3204 4 1 17.4877 17.4799 9.73159
3209 4 1 19.0064 18.835 8.30962
3210 4 1 19.6192 18.2358 9.07366
3113 4 1 10.5135 20.941 10.3816
3107 4 1 12.926 21.4598 8.27027
3109 4 1 11.1881 20.9652 9.27754
3108 4 1 12.041 20.6698 8.51581
3110 4 1 11.4871 20.6741 10.3755
3112 4 1 11.6814 20.5589 10.1485
3212 4 1 17.9 19.6835 8.75887
3213 4 1 18.4662 20.6796 8.58052
3286 4 1 12.911 24.16 10.5338
3287 4 1 11.7554 24.1001 10.5084
3282 4 1 13.0378 22.5639 10.5004
3283 4 1 13.3569 22.1478 9.43649
3284 4 1 13.8309 23.2799 9.22565
3214 4 1 17.9442 21.7084 8.15951
3290 4 1 10.6487 25.4849 9.08428
3288 4 1 12.3956 24.8448 9.84353
3289 4 1 11.8046 25.2253 8.85877
3285 4 1 13.6142 24.3774 9.52452
2234 4 1 -24.4616 2.06319 11.9115
2232 4 1 -24.669 1.59106 12.1579
2231 4 1 -25.2101 2.42779 11.5116
2233 4 1 -24.9444 2.61912 12.9036
2235 4 1 -23.5775 2.49819 11.2029
2239 4 1 -22.2953 1.90473 11.7153
2236 4 1 -22.5978 1.85618 11.2459
2261 4 1 -19.513 0.0946979 11.8701
2263 4 1 -19.6199 0.548859 11.3534
2264 4 1 -19.4715 0.900614 12.5636
2240 4 1 -21.1086 2.29568 11.7528
2262 4 1 -18.5469 0.810795 11.6388
2537 4 1 1.25855 2.62071 10.9763
2536 4 1 2.33614 1.9297 11.0856
2530 4 1 1.36331 2.43332 13.3759
2534 4 1 3.34807 1.6317 10.922
2535 4 1 3.13793 2.32063 11.8513
2532 4 1 2.71699 1.74679 13.1582
2533 4 1 3.15672 2.0689 11.9878
3000 4 1 20.1303 1.44635 13.439
2998 4 1 20.2214 1.4372 11.9796
2997 4 1 21.1466 2.04724 12.2607
2996 4 1 21.0144 0.934388 11.8434
3001 4 1 19.8209 2.5152 13.1893
2999 4 1 20.4275 0.483562 12.7552
2995 4 1 21.5732 0.954179 12.9254
2249 4 1 -21.8105 2.96773 11.0326
2248 4 1 -21.5653 4.16389 11.0845
2237 4 1 -23.1104 2.69266 11.983
2238 4 1 -21.9545 3.01046 12.1045
2247 4 1 -20.9941 5.17311 11.594
2245 4 1 -20.4095 4.64673 11.5731
2241 4 1 -20.3494 3.13285 12.2848
2243 4 1 -20.0835 4.99712 12.9316
2244 4 1 -20.3193 3.94148 12.524
2242 4 1 -19.8214 3.82868 13.1633
2526 4 1 -0.0336573 4.77815 10.8113
2529 4 1 1.38031 3.30197 12.436
2527 4 1 0.408914 5.19682 11.8144
2528 4 1 0.609675 3.96876 11.8135
3003 4 1 20.2576 4.17435 12.9804
3004 4 1 19.8298 3.11353 12.7932
3005 4 1 19.8749 4.29179 13.1484
2246 4 1 -20.1513 5.39177 12.4226
2524 4 1 0.750305 5.90081 11.3779
2904 4 1 18.7943 6.96019 13.4466
2900 4 1 21.3606 6.88631 12.4635
2903 4 1 19.4627 6.4297 12.6398
2902 4 1 19.6229 6.89868 11.5865
3006 4 1 19.5627 5.49724 13.37
3008 4 1 19.9884 7.12 13.2072
3009 4 1 21.0602 7.61472 13.4174
2901 4 1 20.4149 6.24719 12.1473
2898 4 1 23.332 6.74176 11.3217
2899 4 1 22.3677 6.6113 11.9014
2897 4 1 23.9475 5.85672 11.7994
3016 4 1 22.5788 7.35631 12.7064
2896 4 1 25.1486 5.76737 11.7409
3170 4 1 15.4674 10.3508 11.5251
3171 4 1 15.367 9.87419 12.6487
2906 4 1 18.4815 8.5854 12.3601
3165 4 1 17.0801 10.1413 11.0802
3172 4 1 16.413 9.41957 13.0218
3173 4 1 17.3422 9.70038 12.3471
3174 4 1 16.4391 10.3188 12.6507
2905 4 1 19.2506 8.08536 13.1945
2908 4 1 19.7008 8.71742 11.9589
2907 4 1 19.3874 8.14569 12.9607
2909 4 1 19.4973 9.23405 10.9232
3041 4 1 19.1626 10.691 11.05
3037 4 1 21.1806 10.341 10.8993
3039 4 1 21.0303 9.7394 10.7833
3032 4 1 21.1263 9.47592 13.0802
3033 4 1 21.9473 9.52145 12.1956
3034 4 1 21.5677 10.5738 11.7097
3035 4 1 22.0506 9.53814 11.2405
3036 4 1 21.7147 10.3227 12.0367
2331 4 1 -19.0983 12.6055 13.2749
2384 4 1 -17.8609 13.128 11.1181
2332 4 1 -17.8878 12.3346 13.1609
3179 4 1 15.5653 11.3862 13.0929
3180 4 1 15.1145 12.368 12.6692
3166 4 1 18.0006 10.9004 10.8935
3052 4 1 17.3771 13.4518 11.6692
3051 4 1 17.9646 12.4657 11.1416
3169 4 1 16.4827 10.9622 11.4655
3168 4 1 17.4049 11.573 10.9044
3167 4 1 16.9401 10.7758 11.5752
3175 4 1 16.9685 11.1752 13.2343
3043 4 1 19.9029 11.8636 11.0931
3040 4 1 20.3934 10.7822 11.0093
2338 4 1 -16.1857 14.1241 13.2384
2381 4 1 -18.5378 14.5388 10.8059
2379 4 1 -17.2991 15.2729 11.0674
2377 4 1 -16.5218 16.0659 12.3943
2378 4 1 -17.0489 15.0228 12.2009
2344 4 1 -13.9299 15.9704 13.3654
2343 4 1 -14.2799 14.8727 13.4387
2345 4 1 -13.2208 15.5576 12.4028
3125 4 1 10.0306 15.891 11.4646
3126 4 1 11.0255 16.011 12.1572
3127 4 1 11.1509 15.5206 11.1119
3191 4 1 16.0828 15.6124 12.8884
3053 4 1 18.2509 13.5271 12.4823
3055 4 1 17.4275 14.801 11.1327
3054 4 1 17.359 14.2071 12.2352
3192 4 1 17.1381 15.1207 13.2867
3193 4 1 16.2575 15.2643 12.4455
3251 4 1 18.9178 15.8281 10.8204
3252 4 1 19.5713 16.0014 11.8262
2376 4 1 -16.9518 17.0573 12.0288
2375 4 1 -16.484 17.6565 12.9407
2374 4 1 -16.0721 16.5087 12.8144
2373 4 1 -14.9907 16.3098 13.3212
2346 4 1 -12.9319 16.6438 12.0709
2348 4 1 -12.732 17.8589 13.1167
2347 4 1 -12.7212 17.7829 11.9073
2350 4 1 -11.922 17.2934 13.2582
3128 4 1 10.0864 16.1668 11.1056
3124 4 1 10.7245 16.8104 11.8079
3118 4 1 8.70376 18.1784 13.1191
3122 4 1 8.97288 17.1096 13.2632
3121 4 1 9.73677 17.2484 12.4172
3123 4 1 9.54411 16.8171 12.2075
3119 4 1 9.75943 17.7703 12.7631
3199 4 1 15.7675 16.6938 10.7914
3195 4 1 15.259 17.1906 11.5975
3194 4 1 15.6168 16.1802 12.2175
3190 4 1 16.1515 16.8147 13.1707
3260 4 1 15.6895 18.617 13.1055
3198 4 1 16.3063 17.6486 11.0409
3196 4 1 16.3297 17.2119 11.0173
3197 4 1 17.5264 17.4122 11.0961
3254 4 1 18.424 17.6582 12.1454
3255 4 1 17.8647 18.0071 13.1289
3253 4 1 18.7626 16.7566 11.4339
3256 4 1 18.1384 18.0774 12.0137
3257 4 1 17.2676 18.2983 12.8781
3259 4 1 16.8986 18.3465 13.0687
3115 4 1 10.5358 19.735 11.6152
3116 4 1 10.2114 19.0006 12.3738
3114 4 1 9.6679 20.4771 11.1829
3117 4 1 9.09849 19.1657 12.4962
3111 4 1 11.773 19.5932 10.7844
3278 4 1 12.4038 20.7151 12.1753
3279 4 1 11.554 21.0673 11.369
3275 4 1 13.1864 21.2635 12.9579
3276 4 1 13.1461 21.2564 11.704
3274 4 1 14.1476 20.5522 12.7193
3277 4 1 12.4378 21.8944 12.4198
3281 4 1 12.1878 22.3288 11.2672
3280 4 1 11.5786 21.9497 12.2825
2273 4 1 -22.0705 0.68338 15.934
2272 4 1 -22.5861 1.74191 15.6224
2278 4 1 -19.6967 0.14075 16.1461
2266 4 1 -19.1413 1.79408 14.7194
2267 4 1 -19.3998 1.69245 13.5844
2269 4 1 -20.4243 2.35888 15.7133
2268 4 1 -19.9878 1.91913 14.6717
2265 4 1 -19.1662 1.46216 13.5499
2271 4 1 -21.4335 2.11769 15.9539
2531 4 1 1.60799 1.30126 13.4672
2989 4 1 18.8814 1.52085 13.7868
2987 4 1 20.5391 1.59348 15.2342
2990 4 1 19.7991 0.975246 14.4071
2988 4 1 19.4084 1.81687 14.8864
2986 4 1 20.2677 0.435218 15.5808
2994 4 1 22.0936 0.566351 13.8731
3002 4 1 19.7093 3.54178 13.8459
3007 4 1 20.0737 6.30087 14.1126
3011 4 1 20.7534 7.26692 13.7642
3012 4 1 20.865 6.73016 14.7759
3013 4 1 21.1686 6.42214 13.6998
3015 4 1 22.6311 6.86439 13.7983
3017 4 1 22.0593 7.96074 13.5672
3014 4 1 21.7731 6.99523 14.5296
2317 4 1 -19.4986 8.47195 15.1058
2318 4 1 -18.37 8.26011 14.6952
2319 4 1 -17.8808 9.29859 15.0018
2320 4 1 -17.8869 10.2857 15.7426
3177 4 1 17.0862 10.526 14.5268
3024 4 1 18.5729 9.80812 15.7621
3010 4 1 20.3432 8.45285 13.6953
3019 4 1 20.2401 8.53552 14.8922
3018 4 1 21.2343 8.28735 14.3034
3022 4 1 20.4159 9.3618 15.7836
3020 4 1 20.3508 9.29828 15.7901
3023 4 1 19.5266 9.46129 14.9798
3025 4 1 19.4484 9.21035 15.2202
3031 4 1 21.3353 10.1891 14.0304
3026 4 1 20.1551 10.1157 14.8261
2330 4 1 -19.4385 11.5931 13.84
2328 4 1 -20.4957 11.8636 15.3401
2329 4 1 -20.6055 11.691 14.2239
2327 4 1 -20.4797 13.0177 15.0592
2325 4 1 -20.0241 13.3153 15.7086
2334 4 1 -17.0359 12.485 14.5318
2333 4 1 -17.073 13.1159 13.5089
3182 4 1 15.7701 12.0941 14.3181
3181 4 1 14.6701 12.1042 13.7296
3176 4 1 17.2437 11.6734 14.3617
3183 4 1 16.3611 12.8966 14.977
3184 4 1 16.8991 13.2443 13.9729
3178 4 1 16.6073 11.276 13.7582
3027 4 1 20.8497 11.0407 14.535
3028 4 1 20.9904 10.9902 15.7617
3030 4 1 21.6301 11.28 14.1441
3029 4 1 22.0776 11.2673 15.3082
2326 4 1 -20.7743 14.1791 15.153
2335 4 1 -17.3331 13.599 14.8861
2337 4 1 -16.4229 14.2815 14.3608
2339 4 1 -16.3646 13.9294 14.4043
2336 4 1 -17.4011 14.0786 13.7239
2341 4 1 -15.5425 15.1903 14.3971
2340 4 1 -15.2934 14.0454 14.8502
2342 4 1 -14.5102 14.8274 14.6367
2366 4 1 -14.932 16.0367 15.3811
3185 4 1 15.9654 13.5145 14.7527
3186 4 1 15.8132 14.7283 14.505
3187 4 1 15.2358 15.6499 13.9803
2371 4 1 -16.335 17.0644 14.9757
2369 4 1 -16.3031 16.9199 15.2815
2372 4 1 -15.6712 17.031 13.9905
2365 4 1 -14.2157 16.8622 15.7314
2370 4 1 -15.2615 17.4622 15.4339
2363 4 1 -14.4723 17.581 14.6066
2362 4 1 -14.2009 18.509 15.3447
2349 4 1 -11.8948 18.4201 13.6116
2351 4 1 -10.9731 16.7075 13.7995
2364 4 1 -13.3207 17.3105 15.1501
2353 4 1 -11.4316 17.9767 14.7933
2359 4 1 -13.2674 18.8287 15.4578
2352 4 1 -10.8309 16.9569 14.9248
3120 4 1 9.81606 16.794 13.5084
3266 4 1 13.1366 18.2129 16.0433
3270 4 1 13.103 18.6527 14.7951
3188 4 1 14.8196 16.6173 14.6251
3189 4 1 15.1049 17.1693 13.6362
3265 4 1 14.3092 17.741 16.0172
3264 4 1 15.2125 17.9493 15.2632
3261 4 1 15.3722 18.1728 14.1315
3262 4 1 15.7899 17.1599 14.6608
3263 4 1 16.1598 18.2522 14.5919
2357 4 1 -12.2028 19.9498 15.3356
2356 4 1 -11.3154 19.1001 15.4423
2354 4 1 -10.89 18.9559 14.3563
2361 4 1 -13.0816 18.853 15.7694
2360 4 1 -13.1696 20.0298 15.6986
2355 4 1 -10.1655 18.9719 15.2627
3268 4 1 12.0981 19.2304 16.0473
3271 4 1 13.2439 19.782 14.9917
3269 4 1 13.1862 18.887 15.9673
3272 4 1 14.1261 20.4978 14.6787
3273 4 1 14.4956 19.9483 13.715
3258 4 1 17.8395 18.8623 13.6711
2274 4 1 -22.1777 0.96666 17.0568
2280 4 1 -20.1271 0.400288 17.0025
2281 4 1 -19.0301 0.131881 17.4035
2277 4 1 -20.1038 0.487016 17.1874
2276 4 1 -21.2931 0.719618 17.0498
2275 4 1 -21.46 1.88511 17.141
2287 4 1 -17.377 1.17083 18.7252
2301 4 1 -18.4756 2.03866 18.3481
2270 4 1 -20.9252 2.79981 16.7682
2302 4 1 -17.6986 2.72801 17.7438
2304 4 1 -18.6886 4.48252 17.8927
2303 4 1 -17.9418 3.68841 18.3944
2308 4 1 -19.4691 6.5781 18.1833
2306 4 1 -19.9545 6.26812 18.1436
2305 4 1 -19.1892 5.50244 17.5352
2309 4 1 -20.3629 7.36334 18.3918
2315 4 1 -19.315 6.96415 16.2389
2313 4 1 -19.501 7.65863 17.4397
2311 4 1 -20.9838 7.97528 18.4189
2316 4 1 -19.5966 8.15261 16.2375
2314 4 1 -19.8248 8.09505 16.3491
2312 4 1 -19.8688 8.33383 18.3178
3021 4 1 21.0247 8.36164 16.2247
2324 4 1 -20.4057 12.5856 16.6094
2322 4 1 -19.7884 10.8445 16.4776
2323 4 1 -19.3527 12.0018 16.4464
2321 4 1 -18.6135 11.0574 16.2286
2368 4 1 -16.5656 16.3844 16.3782
2367 4 1 -15.3714 16.3789 16.4867
3267 4 1 12.7098 18.6838 17.0314
2358 4 1 -12.3158 19.0973 16.1667
2293 4 1 -18.9714 1.43319 20.8012
2295 4 1 -18.8916 1.99492 20.5591
2296 4 1 -19.7738 2.02206 19.758
2294 4 1 -19.8436 1.33683 20.0876
2292 4 1 -19.0533 0.275288 20.8949
2286 4 1 -17.9702 0.0946494 18.8661
2288 4 1 -18.09 0.218566 18.9358
2291 4 1 -18.7692 0.486004 19.747
2297 4 1 -20.0775 3.08452 19.5376
2298 4 1 -19.5802 3.65494 20.4281
2300 4 1 -18.1331 2.78281 19.2732
2299 4 1 -18.3735 3.42474 20.238
2307 4 1 -19.2648 5.66284 18.9201
2310 4 1 -21.0003 7.16909 19.3284
ITEM: TIMESTEP
10900000
ITEM: NUMBER OF ATOMS
1913
ITEM: BOX BOUNDS ff ff ff
-3.5000000000000000e+01 3.5000000000000000e+01
-3.5000000000000000e+01 3.5000000000000000e+01
-3.5000000000000000e+01 3.5000000000000000e+01
ITEM: ATOMS id mol type x y z
1840 4 1 5.17742 -27.1334 -8.79629
1871 4 1 -2.14906 -24.7611 -9.1811
1873 4 1 -0.309592 -25.645 -8.20277
1872 4 1 -1.43268 -25.2926 -8.40521
1853 4 1 0.0231621 -24.3708 -8.74803
1852 4 1 0.146784 -24.3024 -10.0297
1850 4 1 1.45242 -24.748 -10.1997
1848 4 1 2.42999 -24.3246 -10.0108
1849 4 1 2.49847 -25.3996 -10.246
1843 4 1 4.14587 -26.3061 -9.35546
1846 4 1 3.21414 -24.4995 -8.53104
1845 4 1 3.4111 -24.4647 -9.649
1842 4 1 3.6766 -26.5768 -10.443
1847 4 1 3.31736 -25.064 -9.62462
1841 4 1 4.77411 -26.6503 -9.81884
1844 4 1 3.1498 -25.5719 -9.46672
1870 4 1 -2.85108 -23.9644 -9.60323
1866 4 1 -3.33622 -23.1884 -8.40499
1865 4 1 -3.97042 -23.5739 -9.34281
1863 4 1 -5.32427 -24.1641 -8.37393
1864 4 1 -5.14261 -23.9551 -9.56063
1868 4 1 -1.49789 -23.0762 -9.27764
1869 4 1 -2.12575 -23.1224 -10.2765
1867 4 1 -2.23111 -22.842 -8.31004
1854 4 1 -0.341348 -23.4591 -8.16239
1851 4 1 1.13858 -23.8763 -9.39946
1980 4 1 -3.26845 -27.1025 -6.18918
1977 4 1 -1.7184 -27.0751 -6.01883
1976 4 1 -0.671551 -27.3266 -6.25963
1979 4 1 -2.14541 -27.1375 -6.60897
1879 4 1 1.62048 -28.5095 -6.61844
1881 4 1 2.45449 -27.1369 -5.9141
1878 4 1 1.40725 -27.4076 -7.08401
1839 4 1 4.42867 -27.0845 -7.98468
1880 4 1 2.70865 -28.2301 -6.15616
1882 4 1 3.03868 -28.1194 -6.07211
1884 4 1 3.37611 -27.5953 -5.63013
1883 4 1 3.31809 -27.1088 -6.66207
1974 4 1 -1.3536 -26.3595 -5.45051
1978 4 1 -1.14079 -26.5315 -6.9657
1877 4 1 1.19823 -26.339 -6.75486
1875 4 1 1.32903 -24.9473 -7.99185
1876 4 1 1.08862 -25.1561 -6.8183
1874 4 1 0.789207 -26.0307 -7.7443
1838 4 1 4.91865 -26.0184 -7.67422
1837 4 1 5.53158 -25.5391 -6.78465
1834 4 1 6.45046 -25.2061 -7.93704
1836 4 1 5.83393 -25.4607 -7.91321
1835 4 1 6.50139 -26.3094 -7.61635
1833 4 1 7.36457 -25.2996 -7.2893
1832 4 1 7.94623 -26.2481 -7.70838
1831 4 1 7.91359 -25.6951 -6.57134
1830 4 1 8.11141 -26.4427 -5.57575
2099 4 1 -8.34766 -23.0242 -5.57491
2098 4 1 -9.36242 -22.8172 -6.09936
1862 4 1 -5.10108 -23.0483 -8.0652
1860 4 1 -3.52784 -22.4831 -6.68297
1861 4 1 -4.11614 -23.1084 -7.45424
1859 4 1 -2.43965 -22.1634 -7.23704
1858 4 1 -1.43247 -22.7195 -7.42508
1857 4 1 -1.92764 -23.7484 -7.3532
1856 4 1 -1.02502 -22.8908 -7.61583
1855 4 1 0.152034 -22.6194 -7.48942
2094 4 1 -9.36637 -20.424 -7.22412
2095 4 1 -8.61829 -20.1906 -6.30312
2096 4 1 -8.46327 -21.3041 -5.90949
2093 4 1 -9.82828 -19.9727 -6.14277
2092 4 1 -8.66933 -20.148 -6.06972
2086 4 1 -8.14504 -19.2411 -6.31928
2089 4 1 -6.30839 -20.6167 -6.86225
2091 4 1 -7.63603 -20.3784 -6.57156
2090 4 1 -7.31825 -20.952 -7.48451
2087 4 1 -7.96071 -19.4079 -7.45794
2088 4 1 -7.47832 -20.5323 -7.01848
2030 4 1 -5.62055 -19.4109 -6.47154
2085 4 1 -8.53002 -18.1356 -6.34136
2083 4 1 -8.95479 -17.8958 -5.75168
2084 4 1 -9.26651 -17.3209 -6.74282
2032 4 1 -6.26009 -18.3907 -7.69728
2033 4 1 -6.07386 -18.09 -6.56483
2034 4 1 -6.31714 -18.3094 -5.42379
2031 4 1 -5.19702 -18.3688 -7.09006
2035 4 1 -5.22102 -18.0349 -5.98155
3588 4 1 0.628976 -8.65562 -6.41644
3587 4 1 1.72559 -8.25658 -6.72219
3584 4 1 2.62113 -9.42391 -6.8062
3585 4 1 2.47257 -8.40671 -6.33818
3586 4 1 1.99002 -9.38108 -6.88266
3583 4 1 3.04997 -10.224 -5.95461
3592 4 1 -0.607932 -6.39106 -6.05645
3594 4 1 -0.930773 -6.88884 -5.67215
3595 4 1 -0.968842 -5.7521 -5.57836
3591 4 1 0.183557 -7.33222 -6.26432
3589 4 1 0.325994 -7.6521 -5.89593
1989 4 1 -5.52752 -27.3566 -2.95438
1990 4 1 -6.73098 -27.5395 -3.02325
1984 4 1 -3.62105 -27.9338 -3.33999
1987 4 1 -4.94669 -27.1099 -4.12951
1986 4 1 -4.33223 -27.9169 -3.59006
1988 4 1 -4.39713 -27.4325 -3.15198
1975 4 1 -1.18091 -27.4405 -5.09711
1893 4 1 -0.0606872 -27.7545 -3.40896
1885 4 1 2.6661 -27.0684 -4.69632
1829 4 1 8.61942 -27.2353 -4.86179
1981 4 1 -3.0494 -26.508 -5.13469
1982 4 1 -3.37235 -25.9213 -4.08559
1983 4 1 -3.62132 -26.773 -3.17006
1972 4 1 -1.03507 -26.1139 -3.96429
1973 4 1 -1.95271 -26.7128 -4.46329
1971 4 1 -0.194087 -25.2628 -3.74482
1968 4 1 -1.7133 -24.5876 -3.20055
1970 4 1 -0.887674 -24.2552 -3.80165
1886 4 1 1.85131 -26.9224 -3.8047
1892 4 1 0.652457 -26.906 -3.01131
1887 4 1 2.87378 -26.4711 -3.4863
1828 4 1 8.71165 -26.8426 -3.72327
1827 4 1 9.34754 -26.0291 -3.24318
2103 4 1 -10.2113 -21.5671 -3.80085
2102 4 1 -9.91128 -22.3123 -4.62059
2101 4 1 -9.12927 -22.9022 -3.8711
2100 4 1 -9.40555 -23.1947 -4.94924
2097 4 1 -9.30251 -21.8543 -5.32613
2025 4 1 -5.40508 -21.8567 -4.38059
2021 4 1 -6.32518 -23.6384 -3.31716
2026 4 1 -6.40703 -21.7317 -5.11776
2020 4 1 -5.83562 -22.5296 -3.65659
2019 4 1 -4.87479 -23.0588 -4.10645
2018 4 1 -3.87012 -22.2576 -4.24355
2017 4 1 -3.0682 -22.9738 -3.74167
1966 4 1 -2.21644 -23.8749 -2.69996
1967 4 1 -1.34066 -23.4095 -3.42652
2016 4 1 -2.31957 -22.2362 -3.28922
2108 4 1 -12.6422 -21.4639 -2.86986
2107 4 1 -11.7794 -20.7906 -3.429
2104 4 1 -10.7644 -20.7391 -3.22521
2075 4 1 -9.55508 -19.0821 -3.50463
2078 4 1 -8.51422 -19.8886 -4.69929
2077 4 1 -9.67236 -19.8543 -5.16997
2079 4 1 -9.4286 -19.1268 -5.00132
2082 4 1 -8.72739 -18.9667 -5.31786
2076 4 1 -10.2165 -19.9629 -4.03547
2070 4 1 -8.26423 -21.4014 -2.81584
2029 4 1 -5.75963 -19.7337 -5.20133
2023 4 1 -6.26278 -21.4592 -2.82436
2027 4 1 -5.757 -20.7426 -4.87682
2028 4 1 -5.69186 -19.9532 -4.00222
2024 4 1 -5.26836 -21.1714 -3.35979
2045 4 1 -3.35146 -19.9756 -3.15274
2014 4 1 -0.684723 -20.8287 -2.84541
2015 4 1 -1.85258 -21.2704 -2.93332
1788 4 1 17.5216 -19.572 -4.0024
1790 4 1 17.2959 -18.9748 -2.87474
1791 4 1 17.6801 -20.0204 -2.69811
2152 4 1 -19.017 -18.4566 -3.26656
2154 4 1 -19.836 -17.2043 -2.94709
2160 4 1 -19.4908 -16.3177 -3.56486
2151 4 1 -18.3052 -17.6634 -3.60879
2150 4 1 -17.2372 -17.4846 -4.05799
2149 4 1 -16.3467 -18.1574 -3.63413
2148 4 1 -16.0494 -17.1574 -3.09508
2146 4 1 -15.2859 -17.3764 -2.96232
2080 4 1 -10.3526 -18.7338 -4.2556
2074 4 1 -9.43744 -18.1559 -2.76177
2073 4 1 -8.43163 -18.5433 -3.26958
2081 4 1 -9.89378 -18.8343 -5.35182
2037 4 1 -4.76346 -17.3261 -3.75822
2038 4 1 -5.30278 -16.5037 -3.05695
2036 4 1 -4.85222 -17.6117 -4.96524
1787 4 1 17.9497 -18.4827 -3.96734
1789 4 1 18.0216 -18.5265 -3.7149
1786 4 1 17.1026 -18.0622 -3.14044
1794 4 1 18.3197 -18.7916 -2.7468
2157 4 1 -18.9451 -15.7948 -2.90779
2161 4 1 -19.2806 -15.1788 -3.96912
2162 4 1 -19.8488 -14.078 -3.86851
2158 4 1 -17.7551 -15.336 -2.81637
2159 4 1 -18.6614 -15.4555 -3.62419
2169 4 1 -23.8513 -11.5235 -3.37876
2163 4 1 -20.5354 -13.0319 -3.86429
2164 4 1 -21.1529 -12.6041 -2.8739
3576 4 1 1.96472 -11.2086 -2.91935
3581 4 1 3.6818 -10.7965 -3.93208
3574 4 1 3.95668 -11.5982 -3.34889
3575 4 1 2.8586 -11.4744 -3.68987
2174 4 1 -26.9667 -10.3045 -3.21197
2172 4 1 -24.8322 -9.80066 -3.49075
2173 4 1 -25.9174 -9.84095 -2.96332
2170 4 1 -23.7381 -10.3153 -3.37359
3606 4 1 -2.37828 -8.79673 -3.6605
3604 4 1 -0.586501 -8.92954 -4.32058
3605 4 1 -1.45772 -9.64998 -3.86036
3577 4 1 2.54875 -10.3118 -3.4525
3582 4 1 3.18979 -10.1301 -4.78954
3579 4 1 2.80286 -9.97686 -3.55633
3580 4 1 3.64486 -9.75157 -4.41317
3569 4 1 6.24698 -9.42501 -2.81585
3593 4 1 -0.242398 -6.29674 -4.98121
3603 4 1 -1.31601 -8.04344 -4.74388
3602 4 1 -1.63655 -7.53895 -3.76827
3601 4 1 -0.720158 -6.714 -3.62145
3600 4 1 -0.235604 -7.58932 -4.1437
3590 4 1 0.21135 -6.84666 -5.13364
3598 4 1 0.848988 -6.16443 -3.87684
3599 4 1 0.584787 -7.17717 -3.34004
3546 4 1 4.82311 -6.14524 -4.71558
3548 4 1 5.91728 -5.91324 -4.67511
3549 4 1 6.12087 -6.68394 -3.7938
3596 4 1 -0.293398 -4.84651 -5.13398
3597 4 1 0.605608 -5.08972 -4.38464
3545 4 1 4.13323 -5.13033 -4.41645
3544 4 1 4.38782 -4.48095 -3.41827
3547 4 1 5.29896 -5.15238 -4.13066
3540 4 1 3.4058 -2.85123 -3.00155
3479 4 1 -1.97123 -0.682731 -3.55707
1991 4 1 -6.05437 -27.5804 -2.07638
1985 4 1 -4.30337 -27.1697 -2.6046
1992 4 1 -5.37904 -27.4125 -1.12237
1993 4 1 -4.69681 -28.0709 -0.31212
1996 4 1 -3.3514 -27.3777 -1.74292
1994 4 1 -4.25121 -28.4047 -1.34485
1995 4 1 -3.53396 -28.4146 -2.3052
1997 4 1 -3.36835 -28.5223 -2.12573
1998 4 1 -3.37059 -27.3361 -1.81813
1900 4 1 -3.15632 -28.6765 -0.429576
1897 4 1 -2.35909 -27.5644 -2.12327
1895 4 1 -1.26356 -27.5497 -1.66707
1896 4 1 -2.00118 -28.5877 -1.52709
1894 4 1 -0.486173 -26.9784 -2.52231
1898 4 1 -1.80185 -27.9915 -1.20777
1899 4 1 -2.23206 -27.914 -0.0953849
2114 4 1 -13.8932 -24.4491 -0.720239
1999 4 1 -3.00358 -26.2404 -1.93863
2000 4 1 -2.10785 -26.0345 -1.10538
2001 4 1 -1.78746 -26.4625 -2.26403
2003 4 1 -0.730737 -26.1917 -0.288307
2002 4 1 -1.54768 -26.6324 -1.13004
1889 4 1 1.7643 -26.493 -1.85831
1890 4 1 1.68933 -25.3826 -2.20121
1891 4 1 0.7167 -25.8858 -2.45977
2007 4 1 1.74463 -24.4693 -1.06684
2006 4 1 1.51601 -25.6404 -0.847616
1888 4 1 2.8512 -26.4993 -2.29903
1826 4 1 9.60526 -26.1275 -2.10351
1825 4 1 9.88189 -25.2574 -1.29911
1824 4 1 10.9649 -25.5087 -1.5911
1823 4 1 10.8814 -24.4432 -1.16981
1816 4 1 13.582 -24.8923 -0.416927
2131 4 1 -17.1167 -21.5585 -0.225685
2109 4 1 -13.5122 -21.8661 -2.17245
2112 4 1 -13.5449 -22.6914 -0.855829
2110 4 1 -14.1928 -22.8627 -2.34987
2111 4 1 -14.474 -23.3441 -1.28218
2113 4 1 -14.4412 -23.4009 -0.402147
2069 4 1 -9.03524 -21.6809 -1.89101
2022 4 1 -6.10538 -22.7154 -2.63133
2055 4 1 -5.45991 -22.1979 -0.541058
2052 4 1 -4.73043 -22.2988 -0.00951345
2053 4 1 -5.22065 -23.3296 -0.163948
1965 4 1 -2.69894 -22.9417 -2.15553
1964 4 1 -2.77433 -23.1071 -0.962626
1915 4 1 -4.07168 -23.2264 -0.0667521
1969 4 1 -0.797241 -24.1426 -2.62698
2013 4 1 -0.533507 -21.9149 -2.4721
1963 4 1 -1.87749 -22.5136 -0.519303
1962 4 1 -1.34268 -21.5421 -1.10217
2009 4 1 1.25965 -23.657 -1.09036
2011 4 1 1.41989 -22.1515 -2.31892
2010 4 1 0.849408 -23.1803 -2.13549
1822 4 1 10.5054 -23.4009 -1.71508
1821 4 1 10.9415 -22.9647 -0.739963
1820 4 1 12.1223 -23.0294 -0.704397
1819 4 1 11.2044 -23.5691 -0.104509
2134 4 1 -18.7274 -20.4462 -0.475348
2137 4 1 -17.8707 -19.0058 -0.308592
2135 4 1 -18.1074 -19.4997 -0.114195
2105 4 1 -11.2565 -21.4405 -2.441
2106 4 1 -12.1315 -20.7647 -2.30377
2067 4 1 -9.75165 -20.0968 -0.500272
2072 4 1 -8.41227 -19.5689 -2.5416
2071 4 1 -9.07925 -20.5474 -2.58671
2068 4 1 -9.51561 -20.7777 -1.33772
2063 4 1 -8.96891 -19.4188 -0.661964
2065 4 1 -10.038 -19.787 -0.241078
2060 4 1 -7.43165 -20.5923 -0.148618
2061 4 1 -7.12987 -20.6113 -1.3077
2062 4 1 -7.99811 -19.839 -1.12401
2058 4 1 -7.54613 -20.9791 -0.262935
2057 4 1 -6.35676 -21.1746 -0.097818
2044 4 1 -3.15832 -18.9312 -2.65492
2048 4 1 -3.3867 -21.5114 -1.33623
2049 4 1 -2.78877 -21.3822 -0.261938
2047 4 1 -3.40874 -20.4192 -1.98593
2050 4 1 -3.41908 -20.4442 -0.448563
2051 4 1 -4.19457 -21.2566 -0.0408081
2046 4 1 -2.42597 -19.8333 -2.33862
2012 4 1 0.590727 -21.3063 -2.60729
1793 4 1 18.6515 -19.9164 -2.6147
1792 4 1 18.0263 -20.1388 -1.65832
1797 4 1 18.6982 -20.045 -0.887217
1796 4 1 19.6213 -19.6855 -1.59043
1800 4 1 20.7425 -18.911 -2.09173
1799 4 1 20.2474 -18.9228 -0.972648
1802 4 1 20.1864 -20.1115 -0.563014
1803 4 1 19.2316 -20.8532 -0.302656
1801 4 1 20.4195 -19.0346 -0.934593
1798 4 1 19.589 -19.7753 -1.62847
2155 4 1 -19.5062 -17.5876 -1.88489
2153 4 1 -19.7458 -18.2954 -2.37909
2156 4 1 -19.4924 -16.3713 -2.05353
2144 4 1 -16.2709 -18.3806 -1.7041
2141 4 1 -16.2676 -17.2432 -1.3126
2142 4 1 -16.4478 -18.3355 -0.983115
2140 4 1 -16.4775 -17.5214 -0.158429
2147 4 1 -15.5526 -16.2766 -2.43095
2145 4 1 -15.3747 -17.5824 -1.8155
2143 4 1 -16.099 -17.3231 -1.42077
2039 4 1 -4.21526 -16.2366 -2.54103
2040 4 1 -4.63269 -17.3425 -2.23057
2042 4 1 -3.56426 -18.7825 -1.70061
2041 4 1 -3.63634 -17.6043 -1.58302
2043 4 1 -3.6378 -17.8541 -2.44298
1784 4 1 16.1148 -18.2491 -1.33345
1782 4 1 15.2903 -18.3421 -0.506279
1781 4 1 15.0608 -17.8731 -1.62211
1780 4 1 15.027 -18.0745 -0.448356
1785 4 1 17.0122 -18.4868 -1.97394
1783 4 1 16.3596 -18.1304 -0.249467
1795 4 1 19.0574 -18.5982 -1.87535
2167 4 1 -22.8001 -11.3013 -1.79742
2168 4 1 -23.685 -10.8225 -2.42574
2165 4 1 -21.3124 -11.8185 -1.98403
3573 4 1 3.22521 -10.9144 -2.65293
3572 4 1 4.42186 -10.9625 -2.52068
2178 4 1 -26.9669 -9.39251 -0.210339
2177 4 1 -27.9229 -9.15109 -0.889894
2175 4 1 -26.498 -9.85377 -2.28228
2176 4 1 -26.9215 -9.79032 -1.21074
2166 4 1 -21.8158 -10.6797 -1.94412
2171 4 1 -24.0533 -9.51827 -2.57298
3608 4 1 -3.554 -8.88021 -2.47515
3609 4 1 -3.75641 -9.497 -1.46986
3610 4 1 -3.09682 -9.3473 -2.45998
3611 4 1 -3.81627 -9.63162 -1.54222
3613 4 10 -3.44944 -8.85415 -0.496284
3614 4 10 -4.62602 -8.87712 -0.771995
3612 4 10 -4.55087 -8.82547 -0.918707
3607 4 1 -2.42021 -8.3928 -2.54262
3578 4 1 2.68385 -10.109 -2.29044
3571 4 1 5.12094 -10.1326 -2.12277
3570 4 1 6.36561 -10.4246 -2.14147
3568 4 1 6.37466 -8.27868 -2.58571
3567 4 1 7.24159 -8.61859 -1.84361
3566 4 1 7.21947 -9.85899 -1.91491
3565 4 1 7.69824 -8.8518 -1.28861
3564 4 1 7.86754 -9.91254 -0.802785
3563 4 1 8.31101 -8.81202 -1.08359
3556 4 1 7.61564 -5.9847 -1.40713
3551 4 1 6.0426 -5.44568 -1.87814
3560 4 1 7.41357 -7.01929 -1.13778
3550 4 1 6.08853 -6.27014 -2.61652
3555 4 1 6.62864 -5.84983 -0.733688
3557 4 1 8.36976 -6.36365 -0.611283
3562 4 1 8.14812 -7.66973 -1.16445
3561 4 1 8.1081 -7.0462 -2.18277
2188 4 1 -27.3345 -4.24354 -0.0689751
2191 4 1 -26.9303 -4.06687 -0.533388
2189 4 1 -26.7042 -3.46839 -0.726908
3484 4 1 -1.78916 -2.81959 -0.382987
3505 4 1 -1.1273 -4.27761 -0.387088
3485 4 1 -0.976434 -3.28351 -1.08538
3506 4 1 -0.146787 -4.1002 -1.04411
3509 4 1 1.11875 -3.70499 -1.02454
3510 4 1 1.57022 -2.9696 -0.246779
3507 4 1 0.580858 -3.84609 -0.0942809
3508 4 1 0.20394 -4.5155 -0.973644
3542 4 1 4.42216 -3.15397 -2.2812
3543 4 1 3.92965 -4.2095 -2.36318
3541 4 1 3.59174 -4.00831 -2.58469
3553 4 1 7.88876 -4.92711 -1.66811
3554 4 1 6.75784 -4.75539 -1.16788
3552 4 1 6.89321 -5.18045 -1.05299
3469 4 1 -5.16268 -0.790929 -0.117286
3470 4 1 -4.00665 -0.427929 -0.15993
3480 4 1 -1.49852 -1.17142 -2.58387
3486 4 1 -1.36202 -2.65392 -0.104622
3482 4 1 -1.56111 -2.33864 -1.6423
3483 4 1 -0.65579 -2.61018 -0.847104
3481 4 1 -1.20239 -1.13515 -1.4617
3511 4 1 0.537277 -2.37833 -0.607024
3537 4 1 4.54716 -1.39994 -0.893091
3532 4 1 5.10578 -1.99449 -0.104668
3538 4 1 4.01202 -2.10512 -1.6022
3539 4 1 2.89125 -2.59234 -1.87987
1903 4 1 -3.17996 -28.2056 2.34148
1902 4 1 -2.59414 -27.9059 1.33879
1901 4 1 -2.53894 -28.8237 0.546085
1904 4 1 -2.63616 -28.968 1.54544
1905 4 1 -1.4721 -28.9581 1.55065
1906 4 1 -0.905826 -28.0633 2.12459
1710 4 1 1.79928 -28.1578 2.44391
1712 4 1 3.33956 -27.4971 0.800966
1711 4 1 2.71544 -27.8828 1.7184
1713 4 1 2.83809 -27.4451 1.8354
2115 4 1 -13.5586 -24.4808 0.449326
2117 4 1 -13.2603 -24.9698 2.47336
2116 4 1 -13.0816 -25.2454 1.29969
1919 4 1 -5.64082 -25.6766 1.5211
1921 4 1 -4.89665 -25.6795 2.0748
1920 4 1 -4.99365 -24.5992 1.62839
1916 4 1 -3.75044 -24.3054 0.388788
1918 4 1 -4.52945 -25.604 1.19556
1922 4 1 -3.90563 -26.287 1.72316
1923 4 1 -4.50284 -25.4523 2.19662
1917 4 1 -3.73216 -24.749 1.49
1907 4 1 -0.837535 -26.9212 2.37013
1908 4 1 -0.370051 -25.8098 2.59676
1912 4 1 -2.45136 -24.5351 2.3352
2005 4 1 0.791902 -25.5373 0.132002
2004 4 1 0.047989 -26.2939 0.664198
1715 4 1 2.77385 -26.8287 2.23446
1817 4 1 12.7192 -25.1714 0.2847
1814 4 1 12.9525 -24.2409 0.860373
1818 4 1 11.6199 -24.6718 0.144997
1815 4 1 13.8834 -24.9914 0.742351
2130 4 1 -16.9213 -22.3569 0.797177
2126 4 1 -15.0193 -22.9588 2.22654
2122 4 1 -16.1301 -22.9904 1.95972
2128 4 1 -15.0507 -22.0666 2.3171
2129 4 1 -15.8645 -22.0016 1.38221
2056 4 1 -5.53684 -21.7286 0.520574
2054 4 1 -6.06656 -22.6456 0.395823
1914 4 1 -3.38116 -24.0063 0.630671
1951 4 1 -2.00626 -22.766 2.20835
1950 4 1 -2.06352 -21.651 1.93785
1913 4 1 -2.45737 -24.1075 1.27192
1955 4 1 -0.18807 -22.3042 1.34356
1957 4 1 -0.487826 -22.251 1.41296
1956 4 1 -0.546074 -23.3513 0.913833
1953 4 1 -0.608789 -22.404 0.366137
1948 4 1 -2.49884 -21.9708 2.10759
1952 4 1 -1.64183 -22.4555 1.05782
1954 4 1 0.588022 -22.268 0.465435
2008 4 1 1.22399 -24.1823 0.00198142
1743 4 1 4.60946 -21.7094 1.65104
1742 4 1 5.09562 -22.7222 1.99144
1741 4 1 5.99054 -23.3455 2.28813
1811 4 1 16.0607 -22.8608 1.7536
1809 4 1 15.6677 -22.3677 1.03582
1812 4 1 14.8972 -23.0823 1.46546
1813 4 1 13.8213 -23.4027 1.13936
1805 4 1 17.4911 -21.5768 0.898131
1807 4 1 17.9269 -22.0929 1.52069
1808 4 1 16.8347 -22.3853 0.973494
1806 4 1 18.7417 -21.5615 0.973487
1810 4 1 16.5606 -23.2094 0.725121
2133 4 1 -19.2603 -21.0672 0.443059
2132 4 1 -18.1364 -21.3259 0.333451
2136 4 1 -18.5496 -18.8507 0.738778
2059 4 1 -8.31516 -20.6124 0.694402
2064 4 1 -9.11772 -20.2995 0.160225
2066 4 1 -8.81723 -19.6143 0.0395964
1942 4 1 -6.10753 -20.4369 1.55774
1943 4 1 -5.09732 -19.9988 1.95538
1946 4 1 -2.70676 -20.7466 2.40425
1941 4 1 -5.19283 -19.874 1.07018
1945 4 1 -3.10819 -20.4461 1.33026
1944 4 1 -4.29902 -20.7608 1.40329
1960 4 1 -0.168571 -20.5988 0.734239
1961 4 1 -0.893941 -21.2958 0.00372081
1958 4 1 0.253172 -21.5284 0.92955
1959 4 1 0.624366 -20.7077 1.65687
1746 4 1 5.27755 -20.3575 0.493847
1744 4 1 5.68012 -21.2958 2.0501
1745 4 1 5.65348 -21.4051 0.833939
1748 4 1 7.11922 -20.151 1.19928
1747 4 1 6.03534 -19.5513 1.11141
1752 4 1 6.90035 -19.4176 2.16314
1749 4 1 6.75098 -18.9919 1.12997
1750 4 1 5.57832 -18.8752 1.25595
1778 4 1 15.9144 -19.0069 1.54197
1776 4 1 15.838 -20.457 2.28059
1804 4 1 18.0822 -20.9055 0.0357715
1777 4 1 16.7179 -19.7698 2.0232
2139 4 1 -17.334 -17.1378 0.662881
2138 4 1 -17.1522 -18.143 0.0135385
1937 4 1 -5.90061 -16.2405 1.30112
1936 4 1 -6.25831 -16.6683 2.35038
1940 4 1 -5.45988 -18.7642 1.53666
1939 4 1 -6.27162 -17.7503 1.47329
1935 4 1 -7.10669 -17.4127 2.1286
1938 4 1 -5.17317 -17.1817 1.20276
1751 4 1 6.33769 -18.3698 1.99771
1779 4 1 15.5457 -18.428 0.503032
2181 4 1 -27.7762 -8.3426 2.4521
2180 4 1 -27.3136 -8.85878 1.38116
2179 4 1 -26.3722 -8.62547 0.598457
2182 4 1 -28.4828 -7.40158 1.93849
2183 4 1 -28.0313 -6.44503 2.59395
2184 4 1 -27.8713 -5.96556 1.52595
2186 4 1 -27.7073 -5.87553 1.22893
2185 4 1 -28.5946 -6.77219 1.17105
3559 4 1 7.82577 -6.7405 0.0217616
3558 4 1 8.89779 -7.07833 0.230626
2187 4 1 -27.2323 -4.74573 0.989732
2193 4 1 -28.1302 -3.54128 1.23863
2196 4 1 -27.696 -2.86916 1.32912
2192 4 1 -27.7729 -3.37906 0.104913
2190 4 1 -26.0225 -3.8101 0.186183
3493 4 1 -2.96619 -3.58998 2.14529
3504 4 1 -1.25515 -5.32831 0.11097
3500 4 1 -0.500438 -3.62649 1.94685
3502 4 1 -0.563503 -4.15688 1.4302
3503 4 1 -1.38786 -4.21426 0.462508
3487 4 1 -2.53667 -2.81133 0.136786
3499 4 1 -1.5994 -3.77834 2.24906
3498 4 1 -0.755272 -3.00414 1.82844
3501 4 1 -0.508406 -4.56409 2.59675
3514 4 1 0.684305 -2.69698 1.13982
3516 4 1 1.20059 -3.2499 1.9122
3529 4 1 4.78476 -2.81566 1.66737
2199 4 1 -27.4195 -0.023914 2.40155
2194 4 1 -28.3153 -2.29978 1.47586
2197 4 1 -27.7891 -1.73823 0.950045
2195 4 1 -27.2937 -1.83419 1.7409
2198 4 1 -27.5923 -0.54617 1.28211
3465 4 1 -6.39203 -2.357 1.80576
3464 4 1 -6.23005 -1.07866 1.90929
3466 4 1 -7.64521 -2.21738 1.52205
3468 4 1 -6.06001 -1.08106 0.664774
3467 4 1 -7.06892 -1.84112 0.633158
3463 4 1 -7.36896 -0.783458 2.36993
3462 4 1 -6.9282 -0.113277 1.41256
3492 4 1 -2.70884 -2.49198 2.45152
3494 4 1 -2.47518 -2.55194 1.7411
3488 4 1 -2.24125 -1.90584 0.902269
3489 4 1 -2.50078 -1.6088 2.02959
3495 4 1 -1.68167 -2.26685 2.60222
3497 4 1 -1.69661 -2.1902 2.06237
3496 4 1 -1.10909 -1.21164 2.52304
3513 4 1 0.0260128 -2.13347 0.29946
3515 4 1 0.300279 -2.48392 2.20215
3512 4 1 1.16827 -2.51643 0.435639
3530 4 1 3.87521 -2.25292 1.11987
3533 4 1 4.54694 -2.04453 0.909723
3531 4 1 4.98174 -2.6877 0.851808
3535 4 1 4.58495 -1.25584 1.2428
3527 4 1 3.13873 -2.50928 2.1554
3534 4 1 3.55294 -1.31302 0.687559
3536 4 1 4.44697 -0.792132 0.110482
1702 4 10 -3.52168 -27.2775 4.99897
1704 4 10 -1.58789 -28.5522 4.33038
1705 4 1 -0.536335 -28.6376 3.84297
1703 4 10 -2.52917 -28.0265 4.79342
1707 4 1 0.215921 -28.5461 2.92615
1708 4 1 1.4065 -28.6952 3.17724
1709 4 1 0.956354 -27.5985 3.1054
1706 4 1 0.718503 -28.441 4.03408
1714 4 1 2.45488 -27.5736 3.01294
1720 4 1 0.836468 -27.5989 4.61812
2119 4 1 -14.4843 -25.0133 3.24752
1926 4 1 -3.65298 -24.3118 2.76938
1924 4 1 -4.80883 -25.2616 3.35918
1925 4 1 -3.59094 -25.3343 3.49769
1910 4 1 -1.48261 -25.8547 3.49526
1909 4 1 -0.571835 -25.1135 3.55755
1911 4 1 -1.45914 -24.8116 2.89528
1716 4 1 2.382 -26.7046 3.38335
1717 4 1 1.97052 -26.7544 4.51125
1731 4 1 4.25872 -25.2914 4.74398
1730 4 1 3.92315 -26.2953 5.37571
2121 4 1 -16.1887 -23.2464 3.14305
2120 4 1 -15.4407 -24.2277 3.19157
2118 4 1 -13.8766 -24.0526 3.09196
2123 4 1 -15.9348 -22.6829 3.08624
2124 4 1 -14.8099 -23.137 2.79448
2127 4 1 -14.4906 -22.526 3.26665
2125 4 1 -15.3124 -22.0797 2.95248
1927 4 1 -4.7114 -23.771 2.87698
1929 4 1 -5.07149 -21.972 4.0127
1928 4 1 -4.91025 -23.1506 3.88836
1947 4 1 -3.3618 -21.6659 2.82918
1949 4 1 -2.23767 -21.7013 3.17776
1734 4 1 4.57005 -24.0068 5.34656
1738 4 1 4.87258 -22.8046 3.66395
1737 4 1 5.11629 -23.5499 4.48315
1739 4 1 5.73449 -22.6849 2.83076
1740 4 1 6.05342 -23.7152 3.44185
1772 4 1 14.2168 -21.8126 5.18998
1932 4 1 -6.82326 -20.0722 3.32184
1933 4 1 -6.78984 -18.8883 3.52052
1931 4 1 -6.45436 -21.168 3.60705
1930 4 1 -5.31914 -20.796 4.04229
1753 4 1 7.55435 -19.8684 2.9364
1754 4 1 7.44796 -19.2718 3.9748
1756 4 1 8.0497 -19.6577 4.35477
1755 4 1 7.28324 -19.3432 5.2355
1774 4 1 15.0688 -21.0932 3.88248
1775 4 1 14.8982 -20.1869 2.99844
1773 4 1 15.2508 -21.3352 5.02733
1769 4 1 13.6518 -20.1741 5.27598
1771 4 1 14.7125 -21.0728 4.5173
1934 4 1 -7.17688 -17.8158 3.30127
1757 4 1 8.06615 -18.467 3.97733
1758 4 1 8.00722 -18.5975 5.21983
1760 4 1 9.33428 -18.1275 4.92753
3518 4 1 2.01407 -2.80032 3.73297
3517 4 1 1.38435 -3.46391 3.02255
3525 4 1 4.45369 -2.80246 3.53146
3526 4 1 3.2803 -3.07414 3.32308
2933 4 1 26.4986 -2.78051 5.05487
2200 4 1 -27.2042 -0.245142 3.53283
2202 4 1 -27.4273 -0.418256 4.59941
2204 4 1 -26.4871 -0.905061 5.30221
2201 4 1 -26.3839 -0.900923 4.14254
2203 4 1 -26.5218 -0.994617 4.10214
3490 4 1 -3.35472 -1.86942 2.79979
3491 4 1 -2.29926 -1.93003 3.3848
3520 4 1 1.10621 -0.762911 3.65069
3519 4 1 1.18279 -1.99142 3.29556
3521 4 1 2.25418 -0.77519 4.05473
3528 4 1 4.11825 -2.58703 2.70145
3523 4 1 3.95379 -1.57313 4.82287
3524 4 1 4.54358 -1.69289 3.85403
3522 4 1 2.74861 -1.34947 4.98386
2928 4 1 24.1683 -0.208988 5.07229
2929 4 1 24.4942 -1.16942 4.3759
1719 4 1 1.55571 -27.0581 5.4273
1721 4 1 0.758176 -28.0996 5.6811
1722 4 1 0.855482 -27.365 6.65463
1728 4 1 3.81493 -26.9972 5.6013
1718 4 1 2.24865 -26.1038 5.48415
1723 4 1 1.42421 -26.356 6.39781
1726 4 1 2.46611 -25.9824 6.61847
1724 4 1 2.21626 -26.4322 7.31025
1725 4 1 1.28999 -25.8312 6.76697
1733 4 1 3.65803 -24.804 5.4897
1735 4 1 4.23585 -24.5959 6.27507
1732 4 1 3.90015 -25.9917 5.64243
1727 4 1 3.53153 -26.5896 6.65864
1729 4 1 4.93975 -26.7585 5.8491
1736 4 1 5.03379 -24.0933 5.45085
1768 4 1 13.1712 -20.8471 6.24078
1765 4 1 12.5954 -20.5039 6.98517
1767 4 1 12.6986 -20.8318 7.41644
1763 4 1 11.2199 -19.367 6.24759
1764 4 1 11.5502 -20.0366 7.22874
1766 4 1 13.6375 -21.2384 6.81753
1770 4 1 14.5295 -20.869 5.6112
1759 4 1 8.82609 -18.0939 6.00196
1761 4 1 10.3259 -18.3273 5.53338
1762 4 1 11.2402 -18.1668 6.38543
2944 4 1 25.7675 -3.14596 8.06411
2935 4 1 27.8003 -3.90408 6.76722
2934 4 1 27.2557 -3.41769 5.865
2936 4 1 27.4638 -2.75523 6.55068
2937 4 1 27.1969 -3.8977 6.33829
2938 4 1 27.7514 -4.87927 6.57637
2939 4 1 27.1218 -5.1991 7.66286
2208 4 1 -25.6027 -0.701502 6.83665
2207 4 1 -26.8003 -0.864029 6.68219
2539 4 1 2.01596 -1.40183 7.99128
2541 4 1 2.13456 -1.12841 7.63972
2544 4 1 2.51726 -0.824321 7.38159
2549 4 1 4.25411 -0.302794 7.03274
2545 4 1 2.71025 -1.69214 6.60267
2546 4 1 2.91775 -0.772019 5.79786
2926 4 1 22.3959 -0.523993 6.45092
2927 4 1 23.2485 -0.73929 5.62416
2924 4 1 22.6266 -0.648518 7.36419
2932 4 1 25.8964 -2.51813 6.0887
2931 4 1 25.5339 -1.4127 6.25137
2930 4 1 24.9271 -0.765567 5.46019
2945 4 1 24.9719 -2.62659 7.28384
2943 4 1 26.8824 -3.80915 8.12479
2940 4 1 26.5729 -4.64595 8.58476
2949 4 1 25.2272 -2.98397 9.73439
2952 4 1 25.9911 -3.93314 10.1661
2947 4 1 25.5016 -2.94004 9.5106
2946 4 1 24.9004 -2.96544 8.41134
2941 4 1 27.0158 -4.66191 9.80582
2942 4 1 27.1473 -4.88516 8.57439
2542 4 1 2.25229 -1.81289 8.62597
2540 4 1 1.58456 -0.481913 8.51033
2538 4 1 1.92749 -0.568462 8.76363
2543 4 1 3.0277 -0.872905 8.52073
2916 4 1 18.3939 -0.344315 8.83261
2918 4 1 18.4273 -0.542986 8.63393
2920 4 1 19.8133 -0.109668 9.08927
2919 4 1 19.1369 -0.888475 9.56756
2950 4 1 25.9175 -2.56659 10.6411
2948 4 1 25.9689 -2.23181 10.3226
2265 4 1 -24.7535 -3.54033 13.1605
2957 4 1 23.6855 -4.43231 12.9785
2951 4 1 25.665 -3.59541 11.2075
2954 4 1 26.2139 -4.52643 11.1389
2953 4 1 26.5488 -3.35483 11.076
2956 4 1 24.5107 -4.82389 12.1275
2955 4 1 25.2711 -5.28024 11.3953
2258 4 1 -25.3133 -0.636659 11.2986
2260 4 1 -25.9411 -1.44115 13.0982
2262 4 1 -25.1521 -1.73435 11.7435
2264 4 1 -24.2439 -2.53302 13.4007
2263 4 1 -25.1064 -2.4863 12.6692
2261 4 1 -25.6511 -2.43937 12.5254
2259 4 1 -25.5154 -0.563855 12.4923
2266 4 1 -24.2642 -2.78341 13.8333
2269 4 1 -23.199 -2.84599 15.3082
2959 4 1 23.0654 -2.93684 13.8831
2961 4 1 23.7642 -3.07086 14.9016
2963 4 1 24.222 -2.77562 15.2871
2964 4 1 23.7856 -3.79377 15.7046
2958 4 1 23.2874 -4.09702 14.0988
2275 4 1 -24.3499 -0.399217 14.7669
2271 4 1 -24.3142 -1.02354 15.5666
2276 4 1 -23.3639 -0.00527784 14.3443
2267 4 1 -24.1081 -1.59282 13.9852
2268 4 1 -23.1339 -1.89298 14.6363
2270 4 1 -23.4675 -1.7622 15.4943
2273 4 1 -23.0192 -0.343766 16.0773
2274 4 1 -24.1812 -0.512609 15.959
2960 4 1 23.5447 -2.01168 14.5742
2962 4 1 23.3441 -1.99826 15.1218
2968 4 1 21.3103 -3.62856 16.771
2974 4 1 19.4319 -2.97462 18.5014
2973 4 1 20.4233 -3.29021 18.0678
2971 4 1 20.3381 -3.45177 18.0303
2970 4 1 21.3495 -3.84076 17.6318
2967 4 1 21.9657 -4.64699 16.493
2965 4 1 23.6956 -3.37075 16.8468
2969 4 1 21.7011 -2.75755 17.4817
2966 4 1 22.6271 -3.59573 16.6831
2272 4 1 -23.8087 -1.04175 16.6796
2978 4 1 19.7442 -0.108286 16.8474
2977 4 1 18.9659 -0.857275 17.3776
2976 4 1 19.4203 -0.722052 18.494
2975 4 1 19.0094 -1.84457 18.1443
2972 4 1 20.4763 -3.82598 19.1774
3396 4 1 0.703908 10.0902 -7.56824
3397 4 1 1.75281 9.81199 -7.07371
3399 4 1 2.55921 10.3646 -6.04636
3394 4 1 1.20669 10.4525 -6.81522
3395 4 1 1.20305 9.213 -6.86371
3400 4 1 3.61892 10.4779 -6.70963
3390 4 1 -0.425594 12.3859 -5.60967
3389 4 1 0.647262 12.7959 -6.08359
3391 4 1 0.168597 11.7683 -6.48615
3398 4 1 2.28611 10.9322 -7.07427
3393 4 1 0.61588 11.5307 -6.91588
3392 4 1 1.25484 12.058 -6.07691
3405 4 1 3.78349 12.5994 -5.49429
3401 4 1 4.07778 10.8712 -5.67861
3385 4 1 0.982361 13.7037 -6.4185
3387 4 1 2.06747 13.5946 -6.9582
3386 4 1 1.10404 13.6259 -7.58444
3388 4 1 0.95946 13.8172 -6.47912
3384 4 1 1.39337 14.6249 -7.03608
3383 4 1 1.03429 15.6667 -6.66053
3381 4 1 1.21783 15.8374 -6.17789
3382 4 1 2.18779 15.9366 -6.99912
3477 4 1 -2.79367 1.47197 -2.96337
3478 4 1 -2.55779 0.417601 -3.44375
3420 4 1 -0.899966 7.04395 -4.86418
3419 4 1 -0.416317 6.71245 -3.83249
3417 4 1 -0.311756 6.09036 -3.90247
3418 4 1 -1.15547 6.45628 -4.68546
3416 4 1 -0.848197 6.51752 -2.96138
3414 4 1 1.17776 6.10953 -2.81452
3434 4 1 -4.40455 8.5144 -3.19656
3422 4 1 -0.541027 9.09526 -4.24563
3421 4 1 -0.752817 8.25915 -5.02947
3424 4 1 -0.499252 9.14851 -4.02712
3425 4 1 -0.443624 8.67573 -2.9319
3429 4 1 -1.63337 8.39434 -2.88155
3423 4 1 0.150457 8.1459 -3.82464
3409 4 1 2.62938 9.95008 -2.94565
3402 4 1 3.44757 10.576 -4.64503
3408 4 1 2.49685 11.0517 -3.47296
3407 4 1 2.08077 11.5513 -4.45183
3404 4 1 4.21124 11.851 -4.61798
3403 4 1 3.14444 11.5355 -4.101
3406 4 1 3.25801 11.9207 -4.63235
3380 4 1 1.40083 15.7844 -4.95565
3378 4 1 2.32273 14.234 -4.30663
3379 4 1 1.23201 14.5789 -4.65762
3377 4 1 1.84358 15.3554 -4.46094
3375 4 1 2.41967 16.3665 -4.35291
3373 4 1 2.56912 17.6495 -3.50204
3372 4 1 2.39209 17.7748 -4.69893
3371 4 1 2.14738 18.3747 -3.68223
3376 4 1 1.44948 16.2732 -3.6765
3374 4 1 3.23852 17.1563 -4.34309
3370 4 1 3.31756 18.7342 -4.04343
3367 4 1 3.22988 20.7157 -4.42993
3366 4 1 3.3195 21.148 -3.35985
3368 4 1 4.1187 20.0796 -5.02906
3369 4 1 3.11345 19.9401 -4.31054
3365 4 1 4.4361 20.726 -3.21306
3473 4 1 -5.83815 0.744503 -1.02125
2637 4 1 -4.30784 2.63272 -0.121038
3476 4 1 -3.93491 1.52575 -2.55447
3475 4 1 -5.04222 1.39912 -2.22309
3474 4 1 -5.1709 0.23594 -1.83478
3471 4 1 -4.20585 0.223588 -1.04925
3472 4 1 -4.80345 1.2218 -1.38495
3436 4 1 -4.93109 8.06471 -1.4258
3435 4 1 -4.49219 7.55999 -2.38937
3426 4 1 -1.22914 7.96133 -2.41789
3415 4 1 0.113247 6.05171 -2.32848
3413 4 1 2.01975 6.58789 -2.12221
3412 4 1 3.25353 6.67595 -1.99063
3411 4 1 3.35615 7.83842 -1.90538
2670 4 1 7.50346 8.04219 -0.248319
3437 4 1 -6.05038 8.45263 -1.22306
3438 4 1 -5.70644 9.60447 -1.33684
3439 4 1 -6.46251 8.76695 -0.794164
3432 4 1 -3.52353 9.37311 -1.61198
3433 4 1 -3.67267 8.36973 -2.31024
3427 4 1 -1.63798 8.98676 -2.1716
3428 4 1 -0.499988 8.48486 -2.2972
3431 4 1 -2.42914 9.69426 -1.45421
3430 4 1 -1.68721 8.94314 -1.91678
3410 4 1 3.09619 8.85757 -2.63267
2679 4 1 9.58783 10.6119 -0.136988
2677 4 1 7.78172 10.9703 -0.160253
2678 4 1 8.86885 11.4395 -0.392122
2427 4 1 -18.6341 17.842 -0.961734
2433 4 1 -17.0003 18.2592 -0.176216
2428 4 1 -18.2524 16.9463 -0.301005
2426 4 1 -18.0646 17.1251 -0.23998
3364 4 1 4.44024 21.0502 -2.0846
3359 4 1 6.17387 21.356 -1.11751
3354 4 1 9.47933 20.3856 -0.528462
3355 4 1 9.00517 21.0775 -1.43787
3363 4 1 4.54272 21.9493 -1.34053
3362 4 1 5.31562 22.5626 -2.09478
3361 4 1 5.84858 23.3331 -1.30949
3357 4 1 7.78759 21.8665 -1.17183
3360 4 1 6.6803 22.5052 -0.971684
3358 4 1 6.87049 22.0397 -1.92614
3356 4 1 8.45023 21.8119 -2.16636
3460 4 1 -7.89286 0.610057 0.754077
3458 4 1 -6.73392 2.47906 0.43679
3461 4 1 -6.93668 0.291816 0.221714
3459 4 1 -7.67637 1.67888 0.416712
2639 4 1 -3.5193 2.67266 1.57739
2638 4 1 -3.79921 1.98001 0.711912
2647 4 1 -0.369872 1.56208 1.22852
2646 4 1 -0.930752 2.53031 1.53931
2644 4 1 -0.8329 2.56952 1.36294
2648 4 1 0.659446 1.09203 1.52608
2649 4 1 1.84606 0.932798 1.55924
2650 4 1 2.74993 1.51947 1.95009
2651 4 1 3.19719 2.45804 1.39357
3453 4 1 -8.75668 4.90587 2.66366
3457 4 1 -7.21026 3.18238 1.22704
3454 4 1 -7.95598 4.04147 2.19435
3455 4 1 -7.41492 3.86087 1.16279
3456 4 1 -7.48532 3.28262 0.121307
2640 4 1 -2.90166 3.03095 2.57249
2641 4 1 -3.56002 3.55901 1.77868
2636 4 1 -4.58319 3.30674 0.8142
2635 4 1 -4.5549 4.42271 0.300853
2633 4 1 -4.9488 4.57448 0.566827
2632 4 1 -4.13755 5.21469 1.18389
2634 4 1 -5.1623 3.40385 0.550941
2643 4 1 -1.58309 3.33847 0.777637
2642 4 1 -2.50317 3.73769 1.34251
2645 4 1 -0.889753 3.77317 1.45679
2655 4 1 5.2614 5.06357 1.85423
2654 4 1 5.10009 4.08667 1.27602
2652 4 1 3.00847 3.6079 1.44825
2653 4 1 4.19001 3.43746 1.09148
3441 4 1 -5.84506 7.63216 0.800425
2630 4 1 -3.64601 6.53874 0.848589
2631 4 1 -3.19522 5.48458 0.525716
2626 4 1 -2.45146 5.6844 2.26401
2627 4 1 -2.54329 6.23453 1.13227
2624 4 1 -1.82862 7.16959 2.41787
2622 4 1 -2.04773 7.04465 2.40516
2629 4 1 -2.43955 6.40915 0.6905
2628 4 1 -2.57892 7.48123 1.25775
2656 4 1 4.98706 6.22676 1.49833
2659 4 1 3.38821 7.16623 0.886946
2660 4 1 4.54292 7.14748 1.28699
2657 4 1 4.45183 7.22605 1.0569
2661 4 1 5.19471 7.67419 0.425383
2665 4 1 6.07529 6.07939 1.33546
2664 4 1 6.95077 6.98875 1.39537
2663 4 1 6.21884 7.49731 2.19194
2666 4 1 7.03066 6.32769 1.81842
2668 4 1 8.15237 7.16027 0.338482
2667 4 1 8.11382 6.73553 1.37145
3443 4 1 -6.34811 8.6636 2.17604
3442 4 1 -6.09828 8.83063 0.997352
3440 4 1 -6.66943 8.22199 0.308921
2658 4 1 3.77482 8.23652 0.694479
2669 4 1 7.97366 8.211 0.81534
2671 4 1 7.53881 8.69477 0.766712
2672 4 1 7.50768 9.73158 1.42705
2673 4 1 6.93682 10.3674 0.556457
2686 4 1 7.3127 8.91407 2.57876
2662 4 1 6.04304 8.11356 1.17971
2674 4 1 6.40261 9.82993 1.45351
2675 4 1 6.8392 10.334 0.459064
2676 4 1 7.76817 9.77612 0.095181
2681 4 1 9.475 9.30581 0.320347
2683 4 1 8.79343 9.75072 0.973754
2684 4 1 9.50764 9.29875 1.7842
2685 4 1 8.36712 9.1579 2.22413
2680 4 1 10.0723 10.2289 0.843175
2682 4 1 9.61385 9.08206 1.51275
2421 4 1 -19.8241 15.9854 2.16748
2420 4 1 -18.7023 16.1317 2.56938
2464 4 1 -11.1024 15.2371 2.63404
2422 4 1 -19.4911 16.5679 1.2568
2423 4 1 -19.8148 17.2666 2.21324
2424 4 1 -18.9142 17.3791 1.5376
2429 4 1 -17.1805 16.7149 0.165911
2425 4 1 -18.2128 16.7783 0.871397
2432 4 1 -17.8681 18.1961 0.628792
2431 4 1 -16.8594 18.5404 1.10143
2430 4 1 -17.0383 17.892 0.167572
2437 4 1 -15.4663 18.4474 2.48701
3352 4 1 9.63213 18.3398 0.423636
3349 4 1 10.6492 17.2146 1.96639
3350 4 1 10.5847 18.0775 1.07503
3346 4 1 11.1068 17.2507 2.14534
3347 4 1 11.7749 16.4103 2.49056
3345 4 1 12.2626 17.2668 2.48273
3343 4 1 13.2659 17.722 2.41472
3341 4 1 14.2988 18.4509 1.99859
2434 4 1 -16.421 18.9971 0.434497
2435 4 1 -15.6964 19.1257 1.42138
2436 4 1 -15.7413 19.6576 2.45141
3351 4 1 10.3473 19.291 0.836385
3353 4 1 9.27182 19.5361 0.345681
3340 4 1 15.1771 19.0777 2.51336
3338 4 1 15.3484 20.8292 2.6403
3317 4 1 11.3324 22.9234 2.44576
3320 4 1 14.3537 22.6044 2.26097
3321 4 1 14.6588 23.2117 1.27828
3322 4 1 15.3002 23.7967 0.368647
3324 4 1 15.0894 23.2551 0.879377
3323 4 1 15.9818 22.9223 0.16111
3325 4 1 16.2287 23.5286 0.959247
3326 4 1 17.0212 22.7345 1.24348
3328 4 1 17.0457 22.6587 2.6254
3327 4 1 17.9019 23.1928 1.77485
3329 4 1 16.6298 23.7471 2.45054
3330 4 1 15.5875 24.4212 2.50017
2213 4 1 -27.9515 1.46957 5.00995
2205 4 1 -26.9893 0.2091 4.96487
2547 4 1 3.65238 0.0988201 5.34166
2577 4 1 2.62713 5.26038 4.76014
2774 4 1 12.7334 5.10865 4.97444
2772 4 1 12.7969 5.3783 4.62571
2723 4 1 15.6804 5.33193 3.17408
2771 4 1 13.5034 4.8517 5.32805
2724 4 1 16.8986 5.24827 3.26508
2866 4 1 21.4257 3.75051 5.23492
2864 4 1 20.637 4.17136 4.82496
2865 4 1 21.5372 4.18584 4.04919
2863 4 1 20.9597 5.27268 4.89914
2869 4 1 21.9776 4.84848 5.34983
2867 4 1 22.4095 4.28434 4.69194
3450 4 1 -8.45441 6.14477 4.29033
3452 4 1 -8.24996 5.44383 3.5437
3449 4 1 -8.08586 7.2284 3.97701
3451 4 1 -7.65792 6.4566 3.53999
3446 4 1 -6.78051 7.19326 2.89539
3448 4 1 -6.88682 7.1959 3.93102
3447 4 1 -6.5285 6.14372 3.33083
2616 4 1 -4.74647 6.52584 5.12893
2618 4 1 -3.65956 6.08055 4.3882
2619 4 1 -3.42102 6.24379 3.14761
2615 4 1 -3.78081 5.84492 5.00195
2625 4 1 -1.57504 6.13009 2.98845
2623 4 1 -1.716 6.03354 2.89368
2621 4 1 -1.2871 7.03821 3.31531
2620 4 1 -2.35229 6.62077 3.58153
2614 4 1 -2.5845 5.94939 4.97081
2578 4 1 1.69247 5.75771 4.17049
2579 4 1 0.839888 5.44361 4.96542
2775 4 1 12.007 5.96128 4.75337
2777 4 1 11.1921 7.46948 3.13327
2779 4 1 11.4723 7.67229 3.1533
2776 4 1 11.8946 6.82706 3.87674
2714 4 1 12.2602 6.94094 5.24188
2715 4 1 12.7964 8.06634 5.21701
2720 4 1 14.5719 7.31935 5.22033
2722 4 1 15.057 5.98966 3.85049
2721 4 1 14.2011 6.61208 4.38511
2719 4 1 14.1135 7.33946 4.0977
2732 4 1 17.6955 5.49772 5.19259
2735 4 1 18.7046 7.31182 3.87746
2736 4 1 18.5637 6.13455 3.64096
2725 4 1 16.5033 5.64232 4.35922
2733 4 1 18.871 5.76836 5.21963
2734 4 1 19.0131 6.94036 5.04727
2738 4 1 20.1228 6.30955 4.60287
2737 4 1 19.5798 6.72396 3.56264
2739 4 1 21.0812 6.37125 3.76564
2861 4 1 21.0715 5.74139 5.32561
2857 4 1 21.0654 6.85233 5.05202
2856 4 1 20.7782 7.62374 4.08657
2741 4 1 22.2901 6.48649 5.1964
2740 4 1 22.1813 6.78369 4.08081
3444 4 1 -6.95455 9.44002 2.9708
3445 4 1 -6.69872 8.30286 2.91437
2697 4 1 6.82578 9.51725 5.00786
2695 4 1 7.48281 9.38922 4.42623
2696 4 1 6.76578 10.1751 4.00253
2688 4 1 7.87514 10.5555 3.10501
2687 4 1 8.38005 9.45221 2.88324
2780 4 1 10.4759 8.11295 3.81395
2693 4 1 8.18673 10.1453 5.05753
2690 4 1 8.66676 10.3629 4.66942
2778 4 1 10.9 8.12447 4.05468
2717 4 1 13.268 8.28612 4.51628
2782 4 1 11.181 9.38757 3.53021
2781 4 1 11.2151 8.72352 4.59885
2783 4 1 12.1599 10.0122 3.90815
2784 4 1 11.6372 9.5364 4.89121
2716 4 1 12.5561 9.16522 4.82912
2718 4 1 14.0446 8.47812 3.61744
2853 4 1 18.5609 9.27068 5.2793
2854 4 1 19.7725 9.29186 5.06021
2855 4 1 20.0313 8.12858 4.94214
2452 4 1 -14.155 13.382 4.7149
2450 4 1 -13.8591 13.2353 4.96993
2453 4 1 -13.0299 12.9941 5.10511
2454 4 1 -11.9117 13.1101 4.77822
2689 4 1 7.64919 10.9539 4.24261
2691 4 1 9.42024 11.3223 4.73817
2692 4 1 8.32323 11.2331 4.61511
2787 4 1 10.5127 11.7302 4.74009
2788 4 1 10.9923 12.7089 4.09912
2821 4 1 11.6112 12.0447 5.29198
2822 4 1 12.3093 11.0578 4.92361
2816 4 1 12.8464 13.3467 4.9639
2455 4 1 -11.3343 13.7352 3.92396
2456 4 1 -11.8967 13.9596 4.94555
2459 4 1 -11.2895 15.1928 5.17347
2463 4 1 -11.1751 15.1509 3.8398
2458 4 1 -11.1645 14.0242 5.09155
2470 4 1 -9.42289 15.6628 4.23351
2469 4 1 -9.06622 14.4927 4.00279
2471 4 1 -9.4512 14.9465 5.25353
2468 4 1 -9.65892 15.2328 3.32282
2461 4 1 -10.6751 14.8595 4.94229
2462 4 1 -10.6753 16.0222 4.58257
2793 4 1 8.6784 14.4889 4.71366
2792 4 1 9.64558 14.0558 5.20031
2789 4 1 11.3077 13.8509 3.82252
2791 4 1 10.8537 13.8624 5.0264
2790 4 1 11.7524 14.4861 4.68578
3092 4 1 13.9444 14.9964 4.97665
2813 4 1 13.8536 13.88 5.07515
2815 4 1 13.8373 13.98 5.02192
3102 4 1 17.2622 15.7944 5.29305
3104 4 1 18.0887 15.1191 4.79009
3105 4 1 18.5542 16.0655 5.32511
2418 4 1 -19.319 17.4462 4.0929
2419 4 1 -18.5577 17.14 3.26196
2417 4 1 -18.5229 17.65 4.89649
2438 4 1 -16.4801 18.034 3.10943
2439 4 1 -16.9185 18.496 4.15647
2441 4 1 -16.0769 16.6253 5.06395
2440 4 1 -16.0449 17.8193 4.6473
2467 4 1 -9.37783 16.3625 3.51807
2466 4 1 -10.1148 17.2263 3.3322
2465 4 1 -10.5514 16.3294 2.72022
3348 4 1 10.859 16.8146 3.08332
3344 4 1 12.4733 18.1816 3.15604
3093 4 1 14.2902 16.1973 5.03451
3095 4 1 15.5351 17.851 5.38431
3094 4 1 14.4157 17.4179 5.29634
3342 4 1 14.0514 18.3268 3.13384
3097 4 1 16.4354 18.1159 5.10833
3103 4 1 18.1609 16.2461 4.62451
3100 4 1 17.3215 18.1033 4.84921
3101 4 1 16.9026 16.9857 5.19737
3335 4 1 15.0405 21.3367 5.19474
3336 4 1 14.2445 21.0686 4.27365
3339 4 1 16.0222 19.8593 2.78235
3337 4 1 15.25 21.1911 3.752
3334 4 1 15.7977 21.0801 4.29241
3280 4 1 16.8053 20.5211 4.47662
3281 4 1 17.4258 21.2428 5.205
3279 4 1 17.6474 19.9783 4.98831
3313 4 1 10.0932 23.3159 4.59017
3310 4 1 9.27303 23.6626 5.1292
3311 4 1 9.19454 23.5951 3.97574
3312 4 1 10.25 24.1453 3.7044
3318 4 1 12.3686 23.3091 3.00612
3315 4 1 11.4855 23.9648 4.10805
3316 4 1 12.0097 23.3107 3.31817
3319 4 1 13.4817 23.238 2.73026
3332 4 1 15.4699 23.1923 4.27092
3333 4 1 15.5288 22.1256 3.81934
3331 4 1 15.5651 23.3208 3.06942
3284 4 1 16.7712 23.427 4.70096
3282 4 1 16.6798 22.2121 4.9097
3286 4 1 16.6946 23.4784 4.74075
3314 4 1 10.4477 24.483 4.54062
2211 4 1 -27.3473 0.762911 6.22444
2217 4 1 -27.9276 2.29951 7.39698
2215 4 1 -28.5742 1.72099 5.48612
2216 4 1 -27.8242 1.85705 6.35268
2214 4 1 -28.4206 0.53951 5.6417
2219 4 1 -27.5461 2.30871 7.72887
2210 4 1 -27.5759 0.24436 7.21849
2206 4 1 -26.3674 0.0958543 6.01015
2209 4 1 -26.4682 0.0224892 6.72679
2212 4 1 -26.8952 1.72097 5.58632
2552 4 1 2.11337 1.77323 7.70746
2554 4 1 2.66213 0.826789 7.85595
2548 4 1 3.59803 0.572836 6.50273
2553 4 1 3.1041 1.75317 7.18245
2550 4 1 3.53201 0.62802 7.41368
2909 4 1 18.0446 2.37122 6.21685
2762 4 1 17.0324 2.46586 7.89836
2922 4 1 21.0761 1.11516 7.8509
2908 4 1 19.1119 2.067 5.71026
2907 4 1 20.1516 2.43093 6.12771
2911 4 1 19.8783 1.58616 7.34676
2912 4 1 19.0472 0.782875 7.7115
2910 4 1 19.2094 2.04733 6.46096
2925 4 1 21.9057 0.283465 7.24632
2923 4 1 22.0697 0.356489 7.7516
2218 4 1 -27.7614 3.43934 7.90637
2220 4 1 -26.6493 3.01837 7.99442
2597 4 1 -5.23376 4.7065 7.82795
2596 4 1 -4.30426 4.58271 7.05783
2580 4 1 -0.15687 5.07067 5.65553
2576 4 1 2.2858 5.1055 5.88048
2574 4 1 2.20938 5.17441 7.67973
2573 4 1 2.54365 4.0074 7.40239
2770 4 1 14.482 4.351 5.93546
2769 4 1 15.1031 5.23839 6.35246
2766 4 1 15.5 4.52847 8.04809
2731 4 1 17.6129 4.40823 5.701
2763 4 1 16.1969 3.40388 7.89076
2765 4 1 16.5851 3.95202 7.82862
2730 4 1 17.3316 3.99603 6.71379
2729 4 1 17.6698 5.0026 7.11194
2764 4 1 16.4804 3.34659 6.79456
2862 4 1 20.15 5.32761 5.85428
2744 4 1 21.3158 4.64468 6.71112
2904 4 1 20.0475 4.06201 7.89466
2905 4 1 20.0739 4.60225 6.80036
2903 4 1 21.043 4.59093 7.98427
2906 4 1 19.7944 3.56781 6.2841
2746 4 1 21.2343 2.85631 7.89559
2868 4 1 22.5961 3.85104 5.82037
2870 4 1 23.0698 4.75464 5.48193
2874 4 1 22.8733 2.70553 7.88375
2871 4 1 23.6073 3.85132 6.00294
2872 4 1 23.0538 3.5196 7.01422
2873 4 1 22.0766 2.76894 7.02297
2745 4 1 21.7271 3.88228 7.61392
2231 4 1 -22.8113 6.06043 8.06984
2237 4 1 -20.735 6.59275 8.00893
2239 4 1 -19.6261 5.40636 7.96242
2617 4 1 -3.57671 6.37742 5.51395
2594 4 1 -4.26887 6.76687 7.36757
2595 4 1 -4.61718 5.67231 7.00878
2593 4 1 -3.58197 7.69178 7.22643
2612 4 1 -2.83494 5.98698 7.16329
2613 4 1 -2.38399 5.57446 6.09921
2584 4 1 -1.14446 6.71105 6.90365
2586 4 1 -1.72583 7.70261 7.34699
2583 4 1 -0.425959 5.83266 6.37265
2585 4 1 -2.16208 7.09275 6.38028
2581 4 1 0.350176 6.15769 5.99409
2582 4 1 0.514611 5.79636 7.09298
2575 4 1 2.86142 5.77662 6.76575
2516 4 1 5.89395 6.34807 7.19089
2515 4 1 5.5086 7.36585 6.85347
2712 4 1 10.4392 6.58699 6.53593
2709 4 1 9.6997 7.85707 6.59671
2706 4 1 9.55802 8.07519 7.15963
2707 4 1 9.23449 6.91285 7.40094
2708 4 1 10.0317 7.6524 7.76706
2710 4 1 10.6495 7.10489 6.26144
2773 4 1 13.0836 6.07448 5.56541
2711 4 1 10.9761 6.10302 5.6498
2713 4 1 11.1116 6.5676 5.57143
2832 4 1 11.6392 8.0684 7.97857
2768 4 1 14.5491 6.04622 6.96856
2767 4 1 14.8861 5.57048 7.98748
2841 4 1 14.2511 7.97692 7.45043
2838 4 1 14.4866 8.0042 7.56967
2842 4 1 14.928 7.0176 7.12477
2843 4 1 15.7248 7.29342 7.90357
2727 4 1 16.8801 6.23239 6.58986
2726 4 1 16.4938 5.66721 5.5432
2728 4 1 17.8836 6.16952 7.30188
2847 4 1 16.6228 7.7123 5.9961
2851 4 1 18.8086 7.91529 6.31074
2860 4 1 20.6487 6.81407 5.63858
2859 4 1 20.4907 7.63429 6.57238
2858 4 1 20.5192 7.9343 5.39476
2742 4 1 21.5312 6.56243 6.1822
2743 4 1 21.9872 5.67371 6.83833
2590 4 1 -4.4506 9.35911 7.23436
2592 4 1 -3.69483 8.78221 7.58845
2591 4 1 -3.90713 8.58903 6.41719
2589 4 1 -3.24722 9.13656 7.09891
2587 4 1 -1.83159 8.8157 6.87492
2588 4 1 -2.52379 9.31402 6.09052
2511 4 1 3.77036 10.5892 6.17427
2509 4 1 4.50139 9.87191 7.71315
2508 4 1 3.67741 10.7653 7.69325
2513 4 1 4.60185 8.99186 5.86563
2512 4 1 3.77972 9.45534 6.57365
2510 4 1 3.39433 10.1031 7.2102
2699 4 1 5.78679 10.2558 6.51366
2700 4 1 6.95028 9.95734 6.28328
2694 4 1 7.47618 9.29313 5.64399
2698 4 1 6.83567 10.0655 6.0582
2701 4 1 7.3616 9.99051 7.40643
2514 4 1 5.52601 8.30212 6.08534
2705 4 1 8.60778 8.09922 7.93399
2702 4 1 8.36988 9.51235 7.96974
2785 4 1 10.8233 9.80159 5.73134
2830 4 1 12.5414 9.32962 6.94063
2831 4 1 11.7896 8.34513 6.79335
2829 4 1 13.0994 10.0925 6.16594
2833 4 1 10.9936 9.10374 8.01848
2836 4 1 12.9099 8.69783 7.5865
2827 4 1 14.1767 10.764 6.00052
2828 4 1 14.1705 9.58869 6.30862
2826 4 1 15.1815 10.209 6.39369
2837 4 1 14.069 9.05216 7.67792
2840 4 1 14.5654 9.13547 7.55173
2845 4 1 15.6674 8.68252 6.71528
3080 4 1 15.4175 10.1673 7.67658
2844 4 1 16.3663 8.25116 7.6781
2848 4 1 16.6855 8.86525 6.05399
2849 4 1 17.4606 9.51359 5.46578
2846 4 1 16.3272 8.788 5.7196
2850 4 1 18.2393 8.70732 5.49775
3078 4 1 16.2775 10.7192 7.2706
2852 4 1 19.124 9.05955 6.35924
2447 4 1 -15.0175 12.8901 6.88814
2448 4 1 -13.9582 13.4073 6.5872
2500 4 1 2.33135 12.3249 7.54932
2499 4 1 1.21521 12.1632 7.81098
2800 4 1 8.66762 13.2405 7.59631
2802 4 1 9.28415 13.1065 7.62911
2786 4 1 10.8223 11.0023 5.67914
2823 4 1 13.1844 11.2935 5.74902
2812 4 1 13.3909 13.2753 6.01121
2818 4 1 12.5111 12.3178 6.54963
2820 4 1 11.6607 12.5706 6.42912
2819 4 1 11.6535 11.4524 6.21587
2817 4 1 12.241 13.3959 6.03351
2824 4 1 13.8445 12.1438 6.23865
2825 4 1 14.4668 11.2044 6.56032
3082 4 1 14.2007 12.0566 7.25309
3081 4 1 14.991 11.3047 7.86746
2444 4 1 -16.1962 14.9884 7.94892
2443 4 1 -16.4208 15.5725 6.97906
2442 4 1 -15.9307 15.7161 5.89692
2451 4 1 -14.4303 13.9054 5.80046
2449 4 1 -13.9104 14.1724 5.63923
2446 4 1 -14.7341 14.097 7.02535
2445 4 1 -15.8229 13.8957 7.63634
2457 4 1 -11.8821 14.508 5.98911
2460 4 1 -10.9625 14.6722 6.1669
2472 4 1 -8.51025 15.8192 5.43473
2473 4 1 -8.9423 14.7902 5.66119
2474 4 1 -8.9514 13.9234 6.51243
2476 4 1 -8.78673 14.1347 6.69177
2475 4 1 -9.85929 14.2887 7.23074
2477 4 1 -7.94928 13.928 7.49506
2482 4 1 -6.77626 15.1929 7.92078
2481 4 1 -7.70635 14.8817 7.16005
2797 4 1 7.93268 13.681 6.29238
2798 4 1 6.99764 13.9685 6.92697
2795 4 1 7.37837 14.7968 6.2868
2799 4 1 7.66038 13.9666 7.95036
2796 4 1 8.32137 14.6145 6.89193
2794 4 1 8.39469 15.1822 5.68189
2807 4 1 10.376 15.5472 5.57366
2803 4 1 9.30145 13.9644 6.77142
2804 4 1 9.78808 14.9922 6.33787
2808 4 1 10.4554 15.8799 6.7528
2805 4 1 10.0909 15.8754 5.69721
2811 4 1 13.105 14.4142 5.96687
2806 4 1 11.0845 15.9353 6.40355
2810 4 1 12.547 15.3162 6.6097
2809 4 1 11.5831 15.7861 7.12997
2814 4 1 12.8637 14.4698 5.61313
3085 4 1 13.554 13.8913 7.22012
3088 4 1 13.6294 14.7826 7.98956
3090 4 1 13.9017 15.4854 6.41615
3091 4 1 14.8839 15.0928 5.67855
3089 4 1 14.2866 14.5024 6.93998
3113 4 1 14.7474 15.4125 7.48897
3112 4 1 15.9218 15.1428 7.38855
3114 4 1 13.6441 15.8077 7.32647
3108 4 1 18.5343 13.6466 6.30903
3107 4 1 18.593 14.5482 5.53736
3106 4 1 18.7902 15.3498 6.30912
3110 4 1 17.7739 14.612 6.81485
3111 4 1 16.9826 14.6924 7.70787
3109 4 1 18.8568 14.2189 7.33877
2416 4 1 -17.5213 17.891 5.53843
2414 4 1 -16.8422 17.7361 7.77045
2415 4 1 -16.8395 17.8152 6.60406
2411 4 1 -17.8283 18.4883 7.74515
2412 4 1 -16.6538 17.9998 7.58943
2389 4 1 -14.9453 16.6902 7.58423
2390 4 1 -15.0172 17.8527 7.84334
2391 4 1 -14.03 18.3981 7.92087
2393 4 1 -13.7485 17.6854 7.12692
2394 4 1 -13.1705 18.6669 7.58954
2392 4 1 -13.1076 18.6723 7.27024
3115 4 1 13.3279 16.4218 6.38585
3119 4 1 13.377 18.7857 6.9117
3118 4 1 13.1928 17.7092 7.26606
3096 4 1 16.0574 18.5817 6.18875
3098 4 1 16.0672 17.8642 6.26607
3116 4 1 14.3454 17.0831 6.49948
3117 4 1 13.6991 18.0523 6.19548
3099 4 1 17.1444 18.1991 6.10014
3120 4 1 12.7657 19.3508 7.75978
3121 4 1 11.7009 18.8966 7.72834
3278 4 1 17.3864 19.5129 5.95767
3277 4 1 17.4548 19.4915 7.17462
3308 4 1 7.99679 22.2659 6.39009
3304 4 1 7.93193 24.1581 7.07805
3309 4 1 8.64263 22.7197 5.46126
3306 4 1 9.8404 23.4124 6.57597
3305 4 1 8.62442 23.409 6.48615
3307 4 1 8.69963 23.2464 6.28313
3301 4 1 8.44883 23.7921 7.5824
3288 4 1 15.5928 22.3711 6.25015
3289 4 1 15.0561 23.5276 6.4318
3285 4 1 17.2283 23.1972 5.71908
3283 4 1 17.482 22.8792 5.54971
3287 4 1 16.4717 23.1149 5.8893
3291 4 1 13.5251 24.9868 7.45037
3290 4 1 14.3845 24.4694 6.73783
2561 4 1 -0.955444 1.50408 10.3507
2562 4 1 -1.25366 2.34043 9.55651
2555 4 1 1.60983 1.29481 8.18021
2556 4 1 1.26291 2.4495 8.56297
2558 4 1 0.322517 2.17032 10.5367
2535 4 1 2.51522 2.58643 9.63771
2537 4 1 2.61276 0.323179 9.24466
2551 4 1 2.79998 0.936767 8.32782
2536 4 1 3.04329 1.4815 9.21467
2531 4 1 5.19634 2.2513 9.19319
2530 4 1 5.35185 2.19971 10.3939
2915 4 1 17.4521 0.394311 8.93915
2914 4 1 18.3925 0.602854 9.67609
2913 4 1 18.4497 1.05749 8.63995
2759 4 1 17.2537 1.34152 9.6672
2758 4 1 17.7699 1.9504 10.4732
2761 4 1 17.9015 1.96797 8.57219
2760 4 1 17.4669 2.50909 9.59403
2917 4 1 17.6203 0.1957 8.10937
2754 4 1 20.0362 1.29264 10.2359
2752 4 1 21.4756 0.694022 10.2274
2751 4 1 20.8329 1.51104 9.73016
2921 4 1 20.8639 0.185278 8.52175
2749 4 1 22.1396 2.04244 10.6137
2750 4 1 21.82 1.03979 10.0997
2748 4 1 22.3796 2.5097 9.49066
2221 4 1 -27.4967 2.69665 8.83409
2224 4 1 -25.4526 3.76806 10.4816
2222 4 1 -26.6766 3.51235 9.24622
2223 4 1 -25.6315 3.09985 9.56647
2233 4 1 -23.4245 4.66625 9.74066
2234 4 1 -22.3148 4.47931 9.57646
2232 4 1 -23.0348 5.2581 8.82527
2241 4 1 -19.8029 5.16582 9.48022
2242 4 1 -19.1013 5.11045 10.4521
2240 4 1 -19.942 4.46999 8.55421
2599 4 1 -6.13674 4.64237 8.11456
2600 4 1 -4.896 4.63701 8.17262
2563 4 1 -1.99413 2.99764 8.77153
2565 4 1 -0.275184 3.74726 9.18627
2564 4 1 -0.886156 2.70732 9.20857
2557 4 1 0.728289 2.71244 9.59265
2566 4 1 0.547339 4.35473 9.95741
2567 4 1 1.46361 3.78239 9.47242
2568 4 1 2.30606 4.50909 9.92585
2570 4 1 1.28913 3.68902 8.58125
2571 4 1 1.89234 4.75963 8.15688
2569 4 1 2.2826 4.36375 8.72406
2572 4 1 2.73322 3.94607 8.61971
2533 4 1 3.93026 3.1795 8.45715
2534 4 1 3.7242 2.89341 9.62479
2532 4 1 4.95957 2.7231 8.10798
2519 4 1 7.86759 5.10625 9.36395
2521 4 1 9.44998 3.94994 10.3975
2522 4 1 8.40544 3.48609 10.6696
2520 4 1 8.924 4.90334 9.90684
3002 4 1 16.2004 4.39133 10.6551
2902 4 1 21.1026 3.87923 9.01472
2876 4 1 23.5884 3.11463 8.41512
2747 4 1 22.2448 3.20139 8.52795
2875 4 1 22.8279 3.90186 8.13159
2879 4 1 23.4258 3.58282 9.58761
2901 4 1 21.5782 4.88997 8.47786
2900 4 1 22.715 4.98776 8.90741
2880 4 1 23.8334 4.50165 10.2812
2878 4 1 24.5411 3.18545 9.53643
2877 4 1 24.7 3.42589 8.43947
2897 4 1 24.6353 4.63564 8.72444
2896 4 1 24.7119 4.96091 9.8785
2226 4 1 -24.9462 5.95043 10.3497
2227 4 1 -24.1667 5.68241 9.48615
2228 4 1 -23.7478 6.58303 10.0553
2235 4 1 -22.4155 5.59326 9.02406
2229 4 1 -22.5504 6.62002 10.2134
2230 4 1 -22.8413 6.71127 9.00877
2236 4 1 -21.5159 5.73858 8.26128
2238 4 1 -20.1546 5.86688 8.90022
2243 4 1 -20.3161 5.49285 10.5061
2598 4 1 -5.50002 5.47682 8.68089
2601 4 1 -5.81988 5.46914 8.18108
2603 4 1 -5.56498 6.6033 9.14566
2602 4 1 -6.12734 6.69802 8.17179
2605 4 1 -5.34816 7.35557 9.25497
2604 4 1 -4.55796 6.97464 8.54232
2607 4 1 -4.33594 7.78311 10.6847
2608 4 1 -3.57432 8.07244 9.74192
2611 4 1 -2.52175 6.55897 8.14862
2610 4 1 -2.53137 7.75391 8.19163
2609 4 1 -2.45215 7.97681 9.40768
2517 4 1 6.05804 6.32633 8.42577
2518 4 1 6.93774 5.49131 8.72653
2834 4 1 11.055 7.99653 8.37414
3003 4 1 16.0674 5.45433 10.2438
3068 4 1 15.344 7.53433 10.4665
3058 4 1 17.7123 6.40971 10.6387
3059 4 1 17.9152 7.66916 10.5344
3060 4 1 18.1562 6.48744 10.246
3054 4 1 19.8394 7.33404 10.3022
2899 4 1 23.4341 5.93455 8.88899
2898 4 1 24.2665 5.55983 8.09255
2606 4 1 -4.58193 8.22967 9.5561
2504 4 1 3.33617 10.558 9.09245
2506 4 1 3.76185 9.28159 9.46427
2505 4 1 2.89606 9.89491 9.95711
2507 4 1 4.15249 10.0075 8.5274
2704 4 1 7.54326 8.636 8.20722
2703 4 1 8.63846 8.61003 8.75361
2835 4 1 12.2267 8.23059 8.42054
3154 4 1 11.8898 10.0334 9.49707
3153 4 1 10.8323 10.615 9.82749
3072 4 1 13.034 10.4356 9.10935
3151 4 1 10.7918 10.7445 9.82645
3186 4 1 12.8827 9.06631 10.753
2839 4 1 14.8742 8.53057 8.52104
3073 4 1 14.1135 10.3055 8.46851
3071 4 1 14.1563 10.0884 9.45786
3070 4 1 15.2301 9.61658 9.78388
3069 4 1 15.2017 8.43697 9.7778
3074 4 1 14.375 10.677 9.62628
3175 4 1 16.0536 10.7412 10.6151
3077 4 1 16.0429 10.2575 8.37177
3076 4 1 16.5227 10.6857 9.37576
3079 4 1 16.1944 10.6207 8.49722
3055 4 1 19.1261 8.31411 10.3309
3242 4 1 20.6842 10.6074 9.56596
3243 4 1 20.6607 9.47055 9.54437
3249 4 1 19.7155 10.1418 10.4713
3245 4 1 22.4373 8.34105 10.5785
3244 4 1 21.5406 8.99045 10.2449
2382 4 1 -13.6372 12.8596 9.29016
2378 4 1 -15.3192 13.0203 9.57987
2383 4 1 -14.1125 13.36 8.31186
2377 4 1 -14.7797 12.975 10.637
2370 4 1 -15.3632 11.901 10.4135
2496 4 1 -0.882097 12.7612 9.30919
2497 4 1 -0.468075 13.2611 8.27343
2495 4 1 -1.09221 12.2634 10.3352
2494 4 1 -1.99043 12.9191 10.0007
2501 4 1 1.87153 12.5642 8.69627
2498 4 1 0.767311 13.2954 8.20417
2502 4 1 2.82939 12.6996 9.39453
2503 4 1 3.23221 11.7253 8.82697
3152 4 1 10.4211 11.0279 8.75894
2801 4 1 8.9249 12.126 8.13788
3149 4 1 9.47301 12.7193 9.86983
3150 4 1 10.3948 11.8844 10.1418
3157 4 1 11.803 10.8472 10.6899
3155 4 1 12.0412 11.2038 9.02244
3158 4 1 11.6813 11.9786 10.114
3156 4 1 12.5593 11.4659 9.99502
3169 4 1 13.1703 13.3121 8.59347
3167 4 1 13.4169 13.4009 10.4127
3083 4 1 13.982 12.5786 8.33689
3172 4 1 14.2606 12.3387 9.47272
3176 4 1 14.9618 11.0479 10.7416
3075 4 1 15.4816 11.2069 9.48764
3174 4 1 15.0516 11.4665 10.4899
3173 4 1 14.8461 12.613 10.5026
3241 4 1 21.4557 10.804 8.77005
3234 4 1 19.3373 11.6176 10.64
3236 4 1 20.7523 12.969 10.2861
3231 4 1 19.1228 13.1464 10.6153
3240 4 1 22.2243 11.5858 8.32259
3239 4 1 22.3841 12.4639 9.18441
3238 4 1 21.6782 13.4258 9.17529
2345 4 1 -16.8544 15.5125 10.6108
2385 4 1 -14.2429 15.3509 8.25955
2384 4 1 -13.5822 14.4325 8.12013
2386 4 1 -15.2237 15.62 8.95726
2346 4 1 -15.8593 15.1013 10.0136
2380 4 1 -14.495 13.7091 9.67716
2379 4 1 -15.377 14.0198 8.91868
2381 4 1 -13.3387 13.8637 9.8519
2478 4 1 -8.51369 14.5995 8.27818
2480 4 1 -8.37302 14.7926 8.14237
2479 4 1 -8.45173 15.2703 9.29345
2487 4 1 -5.76214 15.3831 10.5642
2483 4 1 -5.95722 16.0403 8.09645
2490 4 1 -3.85968 14.087 10.3302
3147 4 1 10.4832 14.5369 10.769
3146 4 1 9.93257 15.54 10.4175
3166 4 1 12.7828 14.3614 9.97456
3086 4 1 13.2133 14.2974 8.32659
3168 4 1 13.149 14.0413 9.45505
3163 4 1 12.6017 14.9121 9.92829
3164 4 1 11.4889 14.6684 10.3797
3165 4 1 11.8602 13.6963 9.78853
3084 4 1 14.0659 13.8521 8.3433
3170 4 1 13.4656 13.487 9.72772
3171 4 1 14.7028 13.4706 9.65877
3087 4 1 14.2886 14.0998 8.7462
3237 4 1 21.2554 13.9789 10.2343
3265 4 1 21.4272 15.7599 10.4366
3266 4 1 20.6607 15.6106 9.52906
3267 4 1 19.7935 15.9632 10.2569
2413 4 1 -17.2411 18.7103 8.35838
2387 4 1 -14.9159 16.7083 8.66898
2388 4 1 -15.979 16.4605 8.08211
2484 4 1 -6.37107 16.2377 9.2409
2486 4 1 -5.88753 16.5552 10.6168
2485 4 1 -5.29645 16.6105 9.54526
3142 4 1 10.1291 18.8384 8.67653
3145 4 1 10.2492 16.7404 10.3718
3144 4 1 9.59007 17.0734 9.4319
3143 4 1 10.2457 18.1135 9.57485
3221 4 1 14.7002 16.4778 10.3839
3269 4 1 17.9494 17.3639 9.66247
3268 4 1 18.8374 16.5429 9.66013
3271 4 1 17.9354 17.6546 9.80755
3270 4 1 17.2849 17.1893 10.6591
3273 4 1 16.7606 18.3066 9.87408
3274 4 1 16.5296 18.7602 8.90161
3272 4 1 17.3025 17.9671 8.9431
2410 4 1 -17.6492 19.6164 8.13817
2409 4 1 -18.5018 20.3321 8.64802
2408 4 1 -17.9548 21.4249 8.73047
2404 4 1 -15.4546 21.3218 10.5032
2400 4 1 -14.4096 21.2716 10.2867
2399 4 1 -13.7593 21.1575 9.28172
2395 4 1 -12.2576 18.9089 8.39008
2396 4 1 -12.411 19.8388 9.16827
2398 4 1 -13.1225 20.1176 9.49014
2397 4 1 -12.1734 20.7237 9.91649
3138 4 1 10.2955 20.3764 9.99992
3137 4 1 9.60688 21.3772 10.0829
3139 4 1 11.182 21.1096 9.74269
3140 4 1 11.5098 20.0543 9.42436
3141 4 1 10.7749 19.7241 8.45629
3122 4 1 12.0706 19.1799 8.76962
3123 4 1 12.6752 20.1932 8.5363
3124 4 1 13.8775 20.4882 8.47033
3125 4 1 13.5828 21.2647 9.25654
3275 4 1 17.2507 19.5967 9.3546
3276 4 1 17.3093 20.0781 8.26632
2406 4 1 -16.3719 22.0083 10.3183
2407 4 1 -17.295 21.8173 9.63466
2405 4 1 -15.3749 22.5566 10.6616
3300 4 1 7.72265 23.9511 8.48159
3303 4 1 8.21923 24.0665 8.26074
3302 4 1 8.35956 22.8368 8.40048
3297 4 1 9.47848 23.5088 9.65874
3130 4 1 13.0106 22.7777 10.4972
3128 4 1 13.253 22.1384 10.7153
3126 4 1 12.8196 21.661 8.37579
3127 4 1 12.8618 21.7753 9.59481
3295 4 1 9.46567 25.6119 8.71929
3298 4 1 9.2752 24.4584 8.97601
3299 4 1 8.11934 24.5848 9.32822
3294 4 1 10.5816 25.7745 8.82459
3296 4 1 9.41428 24.6399 9.38762
3292 4 1 12.7601 24.8404 8.43915
3293 4 1 11.6366 25.1976 8.52969
2256 4 1 -24.769 1.16559 12.8046
2257 4 3 -25.0738 0.40784 11.8821
2255 4 1 -24.0164 0.732703 11.9914
2253 4 1 -22.2016 2.14758 12.6501
2254 4 1 -23.1053 1.42437 12.3411
2252 4 1 -21.0068 2.13997 12.7957
2560 4 1 -0.237608 1.10094 11.25
2559 4 1 0.949576 1.29092 11.1029
2757 4 1 18.2034 2.06984 11.5993
2755 4 1 19.4374 0.733785 11.1112
2753 4 1 20.7415 0.796002 11.1207
2756 4 1 19.3104 1.88496 11.1856
2225 4 1 -25.1524 4.89532 10.9855
2251 4 1 -21.7273 3.09525 13.1784
2249 4 1 -21.3257 3.78002 12.6188
2529 4 1 5.96365 2.96683 11.0824
2524 4 1 7.54098 3.61462 10.9358
2527 4 1 7.54427 4.32442 11.6866
2528 4 1 6.50941 4.0659 11.1599
2526 4 1 6.49156 3.79717 11.9522
2525 4 1 7.36993 2.87108 11.9591
2523 4 1 8.27052 3.46878 11.9241
3007 4 1 15.6205 5.24419 12.7473
3006 4 1 15.0991 5.20912 11.6969
3009 4 1 14.8691 4.96091 12.4484
3001 4 1 16.7593 3.33972 10.835
3000 4 1 16.5808 2.73594 11.8459
2999 4 1 17.188 3.11879 10.8454
2996 4 1 17.4367 3.81505 12.4343
2997 4 1 16.529 3.90061 11.7188
2995 4 1 18.578 4.24211 12.3943
2998 4 1 16.7973 2.73182 11.9171
2994 4 1 18.2864 3.42022 13.3162
2991 4 1 18.8402 5.12425 12.8525
2993 4 1 18.6933 4.51487 13.0933
2885 4 1 22.6526 4.98722 11.8873
2884 4 1 22.6619 4.12118 12.6499
2883 4 1 22.579 4.18928 11.4586
2881 4 1 23.5327 3.94595 11.3245
2882 4 1 22.8226 3.07142 10.9892
2895 4 1 24.8428 4.8576 11.0323
2894 4 1 24.4201 5.0114 12.1218
2245 4 1 -20.421 6.24854 12.1374
2244 4 1 -19.7945 5.46243 11.6136
2246 4 1 -21.0093 6.31693 13.1632
3005 4 1 14.1938 5.94449 11.4056
3004 4 1 15.1555 5.89301 10.8005
3010 4 1 14.7194 5.5635 13.4014
3057 4 1 17.2033 7.48464 10.8251
3061 4 1 17.9755 6.51592 11.5095
3064 4 1 17.0898 7.51348 12.9668
3063 4 1 17.5722 6.4414 13.065
3062 4 1 16.9066 6.33176 12.0467
3066 4 1 16.3276 7.64281 11.7358
3053 4 1 19.3839 6.97932 11.3906
3052 4 1 19.4225 7.58412 12.4342
3051 4 1 19.2895 6.56968 11.8567
3049 4 1 20.7483 7.10635 13.3813
3050 4 1 20.4509 6.65442 12.2733
3039 4 1 18.9625 7.79456 13.45
2893 4 1 23.818 5.64687 13.0332
2887 4 1 21.8476 5.68126 12.7098
2892 4 1 23.9854 5.89031 11.8281
2886 4 1 22.8431 6.15549 12.1631
2890 4 1 23.3256 7.48752 13.1839
2889 4 1 23.2558 6.61365 12.2367
2888 4 1 22.2518 6.81418 12.9602
2891 4 1 24.1661 6.86558 12.5851
3185 4 1 12.8915 10.22 10.9319
3183 4 1 13.0106 9.95051 11.4004
3184 4 1 11.8583 9.91302 11.3504
3178 4 1 14.517 10.5931 11.5309
3187 4 1 14.0141 9.51212 10.9923
3188 4 1 14.7508 9.6326 11.9073
3189 4 1 15.1305 8.76207 12.6206
3067 4 1 15.3614 8.33682 11.3772
3177 4 1 15.6123 10.1508 11.0831
3190 4 1 15.9966 8.5864 13.3553
3065 4 1 17.4141 8.21642 12.0127
3056 4 1 18.0013 8.42106 10.9105
3247 4 1 21.4863 10.3276 10.8549
3250 4 1 19.7693 9.54677 11.5343
3248 4 1 20.4763 9.63213 11.1972
3251 4 1 21.0452 9.72039 11.6086
3252 4 1 20.6974 10.5731 12.3812
3037 4 1 19.8186 9.52663 13.1588
3246 4 1 22.1701 9.41313 11.1232
2368 4 1 -16.7746 11.4116 12.0363
2366 4 1 -16.2167 12.7793 12.9683
2369 4 1 -16.4487 11.9317 11.0354
2373 4 1 -13.6118 11.9788 11.1246
2372 4 1 -14.0796 11.4845 12.1059
2374 4 1 -13.9588 13.1873 10.9291
2367 4 1 -15.9125 11.6541 12.816
2376 4 1 -13.6017 13.2474 10.9373
2371 4 1 -14.9215 12.1254 11.5377
2365 4 1 -14.9521 12.9308 13.0601
2492 4 1 -3.59981 13.1847 11.2909
2493 4 1 -2.45869 13.2439 11.0217
3159 4 1 12.5198 12.1446 10.9979
3160 4 1 12.3905 13.0896 11.6945
3179 4 1 13.3764 10.7888 11.8693
3181 4 1 13.3578 11.7498 12.4853
3182 4 1 12.5529 10.901 11.9947
3180 4 1 12.6348 10.7959 12.84
3032 4 1 16.6931 12.1333 13.3191
3034 4 1 18.4995 11.0358 13.3996
3033 4 1 17.8096 11.8295 12.974
3229 4 1 18.0032 13.376 12.4877
3233 4 1 18.8573 11.9589 11.7012
3235 4 1 20.4128 11.9909 10.9252
3232 4 1 19.1666 13.0393 11.849
3253 4 1 20.892 11.7379 12.5287
3261 4 1 20.7382 13.4161 11.922
3256 4 1 21.9178 11.4991 12.0796
3255 4 1 21.7477 11.793 13.1857
3257 4 1 22.7724 12.0877 11.3194
3258 4 1 21.618 12.103 11.5257
3259 4 1 21.8282 12.5713 12.5727
2336 4 1 -19.0918 14.6991 13.4415
2337 4 1 -19.3637 14.4072 12.2586
2340 4 1 -18.7176 16.0334 12.4367
2341 4 1 -17.6419 16.1181 12.8696
2344 4 1 -17.2387 15.763 11.6488
2339 4 1 -18.1942 15.2565 13.2084
2338 4 1 -18.4844 14.083 13.0649
2375 4 1 -13.9521 14.0243 11.8553
2347 4 1 -15.1664 15.5491 10.8397
2489 4 1 -3.69919 14.7853 11.2747
2488 4 1 -4.90614 14.8823 11.2175
2491 4 1 -4.35659 14.1125 11.432
3148 4 1 9.77812 13.4787 10.8126
3161 4 1 12.323 14.1947 12.0333
3162 4 1 12.8716 14.4894 11.0406
3209 4 1 13.4484 15.7203 12.7771
3208 4 1 12.6351 14.9421 13.1357
3217 4 1 14.0905 15.6517 10.8103
3218 4 1 14.6839 14.5466 10.7852
3219 4 1 14.9601 15.6884 10.9928
3228 4 1 18.6063 14.3321 12.7391
3226 4 1 17.7984 15.5396 13.3327
3225 4 1 16.8548 16.1418 13.0716
3230 4 1 18.9644 13.6001 11.7385
3264 4 1 20.9204 15.0629 11.2439
3263 4 1 20.8417 13.9396 11.5394
3227 4 1 18.943 15.487 13.0217
3260 4 1 21.6462 13.7429 12.7404
3262 4 1 21.8635 13.8014 12.2339
2343 4 1 -17.7909 16.3364 10.8442
2342 4 1 -18.05 16.7143 11.9813
2350 4 1 -16.2727 17.0662 13.1448
2349 4 1 -16.2627 16.3914 12.0919
2348 4 1 -15.1475 16.49 11.5115
2351 4 1 -15.099 17.1683 13.2334
2352 4 1 -16.1487 17.1128 12.6736
3210 4 1 13.0024 16.8825 12.8419
3213 4 1 12.9821 17.5492 12.0403
3212 4 1 13.6651 17.5396 12.9606
3220 4 1 15.4944 16.7099 11.1939
3223 4 1 16.083 16.4112 12.3501
3222 4 1 15.1695 16.4055 11.5107
3214 4 1 13.802 16.6532 12.1668
3215 4 1 13.947 17.6597 11.4733
3216 4 1 13.839 16.5056 11.5458
2402 4 1 -13.7435 21.531 11.6586
3135 4 1 9.93638 20.7852 10.9611
2403 4 1 -14.5595 22.0278 10.9547
2401 4 1 -14.2099 22.2519 10.8558
3136 4 1 9.41266 21.8598 11.2627
3134 4 1 10.4168 21.5816 11.6302
3133 4 1 10.6471 22.6499 11.0458
3132 4 1 11.4572 21.9514 11.3892
3129 4 1 13.1234 22.829 11.7233
3131 4 1 12.6074 21.9665 11.2694
2278 4 1 -23.4149 1.90998 14.9541
2280 4 1 -23.648 2.3288 15.1841
2279 4 1 -22.6987 2.23051 15.8741
2281 4 1 -22.8185 1.6108 15.71
2277 4 1 -22.7076 0.882249 14.7704
2985 4 1 17.1979 1.55852 16.1341
2987 4 1 17.4133 2.00095 15.5094
2250 4 1 -21.8829 4.14768 13.6228
2248 4 1 -20.9133 4.3014 13.6435
2989 4 1 18.3683 3.73267 14.6013
2992 4 1 17.9159 5.33304 13.5823
2988 4 1 17.4659 2.88892 14.7964
2990 4 1 18.9059 4.66727 14.0296
2247 4 1 -20.3999 5.40329 13.6035
3008 4 1 14.7673 5.48844 13.554
3011 4 1 15.5138 6.235 14.1287
3012 4 1 16.0012 6.66282 15.11
3014 4 1 15.5953 6.07361 13.7288
3018 4 1 16.5548 7.75832 15.8845
3013 4 1 16.5123 5.84729 14.4357
3015 4 1 16.4523 6.49842 14.4826
3016 4 1 17.6041 6.36341 14.8743
3017 4 1 16.9402 7.37471 14.8621
3047 4 1 20.739 6.58641 13.8435
3048 4 1 20.2225 7.49803 14.3919
3046 4 1 20.4819 7.02098 14.9493
3045 4 1 20.2745 7.39914 16.0272
3044 4 1 19.1269 7.78664 15.7929
3192 4 1 15.9465 8.89126 14.1058
3191 4 1 15.1548 9.45718 13.5292
3193 4 1 16.0121 10.0422 14.3433
3196 4 1 15.1156 9.63619 15.6257
3197 4 1 14.6759 10.6901 15.7007
3194 4 1 16.0423 9.74819 15.432
3029 4 1 17.4413 10.7006 15.601
3035 4 1 18.5249 10.2801 14.4044
3040 4 1 18.8224 8.63787 14.2442
3041 4 1 18.817 8.14518 15.3435
3038 4 1 19.8085 8.51916 13.9332
3036 4 1 19.4474 9.45313 14.3472
2326 4 1 -19.5875 11.3906 15.9105
2330 4 1 -19.9675 13.3559 14.7134
2327 4 1 -20.3462 12.2817 16.0999
2328 4 1 -19.2084 12.6738 15.7738
2329 4 1 -18.8379 12.8271 14.705
2363 4 1 -13.9849 12.6692 14.6242
2364 4 1 -13.8821 13.2494 13.5298
2361 4 1 -12.3282 12.7745 15.5847
2362 4 1 -13.3303 13.4213 15.3671
3031 4 1 16.0464 11.6308 14.2441
3204 4 1 14.7634 12.4144 15.2787
3203 4 1 13.9633 12.5377 16.0811
3205 4 1 13.9399 13.2541 15.1349
3030 4 1 17.0601 11.5448 14.8661
3254 4 1 21.0133 11.1081 13.6109
2331 4 1 -19.7388 14.2242 15.5067
2335 4 1 -18.7166 13.7678 13.9357
2334 4 1 -17.7372 14.322 13.8621
2332 4 1 -18.5447 13.9927 15.4229
2333 4 1 -17.4759 13.8604 14.9486
2357 4 1 -16.1542 15.2894 14.3261
2356 4 1 -16.8117 15.8483 13.4652
2359 4 1 -14.0801 14.3555 15.1056
2358 4 1 -15.2905 14.6423 14.9272
2360 4 1 -13.1612 13.7607 15.4917
3206 4 1 13.9943 14.2709 14.411
3207 4 1 13.7295 15.1282 13.6551
2355 4 1 -17.1635 16.5215 14.4865
2354 4 1 -16.2318 17.2574 14.2302
2353 4 1 -16.6027 16.4576 13.5267
3211 4 1 12.6981 17.6406 13.6487
3224 4 1 15.8654 16.6691 13.5251
2282 4 1 -22.5918 2.14983 16.7869
2283 4 1 -21.624 1.71712 17.3056
2285 4 1 -20.6984 1.03201 18.6765
2284 4 1 -20.9557 0.702136 17.4912
2286 4 1 -21.477 0.518239 17.9964
2294 4 1 -19.4654 1.50202 18.0491
2295 4 1 -18.6537 2.43179 17.993
2983 4 1 17.7613 1.66088 18.089
2981 4 1 18.5553 0.338114 18.593
2982 4 1 18.7497 1.53766 18.7093
2984 4 1 16.8778 1.8639 17.3243
2979 4 1 19.0444 0.35452 17.614
2980 4 1 19.2964 1.2107 18.3981
2296 4 1 -18.6619 3.42783 18.6878
2297 4 1 -18.6493 3.97424 17.6164
2298 4 1 -18.4423 4.45945 18.6765
2302 4 1 -17.3159 4.13736 18.8049
2986 4 1 16.9601 2.71777 16.3974
2317 4 1 -17.6369 7.17299 18.5618
2318 4 1 -18.7144 7.62234 18.4959
3020 4 1 16.7801 7.48709 17.3944
3021 4 1 17.7571 6.84665 17.4017
3043 4 1 18.3605 7.26747 16.5126
3022 4 1 17.6783 8.0403 17.1317
2321 4 1 -19.367 10.0662 17.241
2319 4 1 -19.6398 8.43766 18.7229
2323 4 1 -19.9378 10.3879 18.0936
2320 4 1 -19.0851 9.4277 18.2788
3195 4 1 15.8608 9.04077 16.418
3198 4 1 14.2592 10.6806 16.9444
3200 4 1 13.851 10.496 17.1826
3019 4 1 16.9533 8.47867 16.8152
3042 4 1 18.5974 8.43349 16.4335
3027 4 1 17.7888 10.7186 17.3177
3024 4 1 17.806 9.22417 16.9328
3023 4 1 18.5341 8.62892 17.7258
3026 4 1 18.8779 10.3253 17.309
3025 4 1 18.9439 9.48949 16.5381
2325 4 1 -20.5616 11.7622 16.3402
2324 4 1 -19.9124 11.2714 17.1901
2322 4 1 -20.3107 10.8356 17.088
3199 4 1 14.1722 11.422 17.9498
3201 4 1 14.7611 11.1696 17.4671
3202 4 1 13.793 11.8986 17.1221
3028 4 1 17.6771 11.5214 16.4934
2287 4 1 -21.6021 0.692327 19.1836
2290 4 1 -19.97 1.45583 19.247
2289 4 1 -20.3403 0.66986 20.0817
2288 4 1 -20.5696 0.211834 19.0266
2292 4 1 -19.738 2.55582 19.2455
2291 4 1 -18.947 1.71403 19.7302
2293 4 1 -19.7326 1.356 19.3158
2299 4 1 -18.4567 4.66045 19.844
2301 4 1 -17.5635 3.03529 19.0467
2303 4 1 -16.8697 4.55206 19.7953
2300 4 1 -17.5713 3.98937 19.729
2316 4 1 -18.4756 6.38382 19.0821
2314 4 1 -17.4974 7.39837 19.3251
2304 4 1 -16.9041 5.50431 20.4787
2315 4 1 -18.6994 7.54849 18.8951
2306 4 1 -16.2726 6.52606 21.2741
2305 4 1 -16.1006 5.38892 21.3229
2308 4 1 -15.3622 7.95093 19.9908
2307 4 1 -15.3972 7.30487 20.9862
2313 4 1 -17.3784 8.56981 19.4453
2312 4 1 -16.6892 8.85731 20.3301
2310 4 1 -14.4789 8.76787 20.605
2309 4 1 -15.6857 8.58223 20.934
2311 4 1 -15.6099 8.63268 20.8462
ITEM: TIMESTEP
11000000
ITEM: NUMBER OF ATOMS
1913
ITEM: BOX BOUNDS ff ff ff
-3.5000000000000000e+01 3.5000000000000000e+01
-3.5000000000000000e+01 3.5000000000000000e+01
-3.5000000000000000e+01 3.5000000000000000e+01
ITEM: ATOMS id mol type x y z
1858 4 1 -2.1312 -24.5186 -10.8723
1857 4 1 -1.23775 -23.9995 -11.4546
1848 4 1 3.86687 -27.2026 -9.08072
1849 4 1 2.6945 -27.4684 -9.37234
1853 4 1 1.65632 -25.2081 -10.0901
1854 4 1 1.13975 -24.6281 -9.28811
1852 4 1 1.69357 -26.3458 -9.90017
1850 4 1 1.91126 -26.7331 -9.91307
1851 4 1 2.79918 -26.074 -9.69527
1864 4 1 -2.92194 -22.6279 -9.49253
1863 4 1 -3.3728 -23.3558 -10.3127
1862 4 1 -4.35033 -22.8829 -9.82062
1865 4 1 -3.99002 -22.438 -8.95614
1861 4 1 -3.59471 -23.6569 -9.35714
1856 4 1 -0.686563 -24.144 -10.4667
1859 4 1 -1.47036 -23.8072 -10.1509
1860 4 1 -2.47538 -24.0831 -9.50141
1855 4 1 0.444539 -24.226 -10.2024
1847 4 1 4.18926 -27.7234 -8.02658
1844 4 1 3.57529 -27.6732 -6.89427
1845 4 1 2.71321 -27.4287 -7.74428
2013 4 1 -0.0727838 -25.141 -5.50586
2014 4 1 -0.368244 -24.2866 -6.32265
1843 4 1 2.67528 -26.8159 -7.10799
1842 4 1 1.73335 -26.408 -6.40153
1840 4 1 2.67579 -25.656 -6.06762
1841 4 1 1.84101 -25.3956 -6.94869
2010 4 1 0.399103 -26.6514 -5.38782
2012 4 1 0.317439 -26.2061 -5.4964
1846 4 1 3.68329 -26.6364 -7.66933
1839 4 1 3.01003 -24.4322 -5.88031
1866 4 1 -3.69963 -22.8099 -7.90527
1870 4 1 -4.03752 -22.2071 -6.08047
1869 4 1 -4.13851 -23.1289 -6.88535
1867 4 1 -4.3713 -23.6633 -7.45695
1868 4 1 -5.23594 -22.7806 -7.37
1982 4 1 -2.77691 -21.9761 -7.10041
1983 4 1 -2.07271 -22.2949 -6.13738
2015 4 1 -0.435 -23.0861 -6.10196
2016 4 1 0.77168 -22.6901 -6.01216
2017 4 1 0.157415 -21.8356 -6.45667
2018 4 1 1.15127 -21.5512 -6.07246
1838 4 1 3.96805 -24.1478 -6.36693
2098 4 1 -9.77771 -21.0725 -5.40268
1979 4 1 -2.887 -20.9023 -5.9628
2029 4 1 -2.85911 -18.8927 -6.10786
1981 4 1 -2.4185 -21.0396 -6.41115
2026 4 1 -1.85612 -19.5069 -5.85877
1980 4 1 -1.81281 -20.7786 -5.49124
2022 4 1 -0.191502 -18.9697 -6.00986
2021 4 1 0.745619 -19.7411 -5.60631
2020 4 1 1.85036 -20.2524 -5.91185
2032 4 1 -3.32418 -16.9214 -6.32508
2028 4 1 -2.78734 -17.8208 -6.63302
2030 4 1 -2.97952 -18.3673 -7.1716
2031 4 1 -3.89571 -17.5261 -7.20983
2027 4 1 -2.56687 -18.5858 -5.66073
2034 4 1 -4.48589 -15.0026 -6.72357
2035 4 1 -3.70397 -15.6622 -6.02448
2033 4 1 -3.63169 -15.8025 -6.24898
2037 4 1 -3.50809 -14.5357 -5.76094
3577 4 1 -0.0929654 -8.40032 -5.69437
3580 4 1 0.536292 -6.88888 -6.63257
3578 4 1 0.435513 -7.80927 -6.60049
3583 4 1 0.543207 -5.54254 -6.10048
3581 4 1 0.848821 -7.84851 -5.98972
3582 4 1 0.36281 -6.74198 -5.95796
3579 4 1 1.65112 -7.45422 -6.72409
3585 4 1 0.25892 -5.01064 -5.60724
3584 4 1 0.227037 -4.49259 -6.72834
1892 4 1 -3.7171 -27.4188 -5.26463
1893 4 1 -2.87577 -27.3926 -4.36641
1891 4 1 -4.32132 -27.9693 -4.36337
1890 4 1 -3.72483 -28.4706 -3.47438
1888 4 1 -4.04432 -27.0787 -3.01127
1896 4 1 -2.99002 -27.4703 -3.9857
1895 4 1 -2.73341 -27.6747 -5.07633
1898 4 1 -1.56051 -28.2151 -3.02501
1897 4 1 -2.68527 -28.4211 -3.31385
1900 4 1 -1.07541 -27.8496 -3.27503
1901 4 1 -2.07563 -27.8641 -3.90973
1903 4 1 -1.3942 -27.1577 -4.09091
1902 4 1 -1.5749 -27.8646 -5.02461
1904 4 1 -0.604282 -26.9527 -3.18012
2009 4 1 0.385615 -27.4483 -4.47591
2008 4 1 1.06283 -27.9983 -3.69364
2007 4 1 2.19457 -27.8377 -3.63253
1883 4 1 -3.75645 -25.9351 -3.80071
1885 4 1 -3.60852 -25.998 -4.16352
1882 4 1 -4.08274 -25.3775 -4.79393
1886 4 1 -4.54194 -26.2249 -3.45287
1887 4 1 -3.73001 -26.8718 -4.11693
1884 4 1 -3.8686 -24.764 -4.03783
1881 4 1 -3.57598 -24.2804 -4.80376
1894 4 1 -2.20907 -26.6583 -5.02672
1907 4 1 -1.08832 -25.2285 -4.21096
1908 4 1 -0.754237 -25.8374 -3.24517
2011 4 1 -0.724698 -26.7743 -5.13149
1905 4 1 -0.939007 -26.0466 -3.86986
2006 4 1 2.17089 -26.5741 -3.41826
2005 4 1 1.46033 -26.7212 -4.33648
1906 4 1 0.0772399 -25.4232 -3.78637
1995 4 1 0.920186 -25.2623 -3.08592
2004 4 1 1.49673 -26.033 -3.41303
2002 4 1 2.01222 -25.4471 -4.30549
2003 4 1 2.69458 -25.7399 -3.38986
1998 4 1 3.56982 -24.6195 -2.84129
2001 4 1 3.19419 -25.5173 -4.39587
2000 4 1 3.88734 -24.9514 -3.50469
2093 4 1 -11.1586 -22.3819 -2.86465
2094 4 1 -12.2291 -21.892 -3.22803
2096 4 1 -10.5941 -21.5472 -3.91413
2064 4 1 -8.10015 -21.8913 -4.2336
2063 4 1 -7.64259 -22.8922 -3.77087
2061 4 1 -7.47904 -22.0668 -3.10276
2062 4 1 -6.7128 -22.188 -4.0379
2059 4 1 -6.48946 -21.7503 -2.7412
1875 4 1 -5.37589 -21.6507 -4.68397
1872 4 1 -3.17761 -21.8978 -4.4574
1871 4 1 -4.27161 -21.6465 -5.01432
1874 4 1 -4.61641 -22.5321 -5.03743
1873 4 1 -4.34723 -21.813 -4.10519
1878 4 1 -3.54093 -22.7181 -2.77907
1880 4 1 -3.30788 -23.185 -4.48711
1877 4 1 -4.70824 -22.7539 -3.07428
1876 4 1 -4.56241 -21.788 -3.87898
1879 4 1 -3.94623 -23.6156 -3.49352
1984 4 1 -1.70906 -21.7858 -5.03424
1985 4 1 -0.755168 -21.8347 -4.22657
1992 4 1 2.28368 -23.2172 -3.54049
1991 4 1 2.12487 -22.036 -3.02552
1990 4 1 1.06774 -21.9065 -3.5038
1836 4 1 3.99615 -22.6377 -4.89103
1833 4 1 5.04226 -22.8142 -3.75381
1831 4 1 5.27516 -23.4911 -2.82711
1834 4 1 3.91469 -22.8811 -3.41097
1835 4 1 3.08856 -22.2939 -4.16899
1837 4 1 4.43389 -23.6391 -5.33979
1999 4 1 3.64928 -23.7874 -3.70165
1829 4 1 5.09304 -23.7903 -3.26159
1830 4 1 6.25329 -24.2002 -2.93754
2101 4 1 -11.2038 -19.2331 -3.81246
2095 4 1 -11.5349 -20.9837 -3.38436
2097 4 1 -10.0056 -20.5302 -4.38834
2100 4 1 -10.4866 -19.4392 -4.63983
2099 4 1 -9.50359 -20.0886 -4.72666
2065 4 1 -8.56352 -21.5144 -3.26019
1976 4 1 -3.59465 -21.2927 -3.30686
1977 4 1 -3.37934 -20.8271 -4.43132
1978 4 1 -2.35595 -20.5524 -4.94657
2024 4 1 -1.14316 -18.9526 -3.90449
2025 4 1 -2.0336 -19.2439 -4.69062
1986 4 1 -0.0538617 -20.8666 -4.15754
2023 4 1 -0.858992 -18.9298 -5.0335
1987 4 1 0.150127 -19.7344 -4.38622
2019 4 1 2.08458 -21.2506 -5.32291
1988 4 1 1.02979 -19.872 -3.58979
1989 4 1 0.476762 -20.879 -3.46717
2102 4 1 -11.2468 -18.2358 -3.28525
2104 4 1 -9.92642 -17.797 -3.34221
2103 4 1 -10.7445 -17.5432 -4.13822
2036 4 1 -3.86411 -15.317 -4.95538
2038 4 1 -3.55301 -15.5308 -5.02655
2040 4 1 -3.68415 -15.8724 -3.606
2039 4 1 -4.21972 -15.0189 -4.11658
2042 4 1 -3.07086 -15.3807 -3.46146
2179 4 1 -24.8861 -8.33441 -3.14842
2177 4 1 -23.6063 -8.52485 -3.08826
2176 4 1 -22.8041 -9.03977 -3.71511
2172 4 1 -20.6482 -9.0169 -2.95168
3613 4 10 -6.13072 -8.96249 -3.99396
3575 4 1 0.815009 -9.66853 -3.94171
3576 4 1 0.496699 -8.86831 -4.79451
3571 4 1 2.40383 -9.26617 -2.7778
3574 4 1 1.04242 -9.26787 -2.78819
3612 4 10 -6.26872 -7.83631 -3.62906
3614 4 10 -6.15259 -7.78683 -3.72059
3611 4 1 -5.36013 -7.09979 -3.33164
3610 4 1 -4.16704 -7.01631 -3.59882
3609 4 1 -3.70866 -7.7938 -2.75546
3602 4 1 -2.35868 -7.37785 -3.72528
3600 4 1 -0.94633 -7.24808 -3.98706
3599 4 1 -0.677152 -7.64313 -5.05051
3598 4 1 -1.66938 -7.02986 -4.77916
3601 4 1 -1.3924 -7.26007 -2.92711
3597 4 1 -1.48931 -6.00671 -4.3859
3596 4 1 -1.67301 -6.05054 -3.22653
3588 4 1 -0.779417 -4.29921 -3.86093
3587 4 1 -0.928816 -3.59239 -4.85477
3595 4 1 -1.70242 -4.93315 -3.02136
3593 4 1 -1.97033 -4.8279 -2.82722
3594 4 1 -1.38023 -3.77961 -2.95413
3589 4 1 -0.532048 -5.37347 -3.33359
3586 4 1 0.16443 -4.03756 -4.88687
3494 4 1 -2.59664 -1.65548 -3.13489
3496 4 1 -1.46389 -0.316751 -3.08426
3479 4 1 0.745752 -1.67337 -3.12509
1889 4 1 -4.28683 -28.0828 -2.4107
1917 4 1 -4.01291 -27.7597 -0.508021
1915 4 1 -3.50012 -27.1028 -0.548222
1916 4 1 -2.90902 -28.1716 -0.362369
1914 4 1 -3.10716 -27.4897 -1.7179
1912 4 1 -3.10535 -28.7634 -1.33425
1899 4 1 -0.741033 -28.131 -2.16172
1910 4 1 -1.70263 -27.3434 -2.41744
1911 4 1 -2.16788 -28.2118 -1.73827
1913 4 1 -2.23378 -28.0229 -1.30776
1823 4 1 5.2372 -27.3384 -0.92454
2119 4 1 -12.7993 -25.2314 -0.429763
2091 4 1 -10.5094 -24.4604 -1.75203
2089 4 1 -10.6225 -24.4147 -1.5471
2088 4 1 -9.48838 -24.2396 -1.61124
1909 4 1 -1.71837 -26.1862 -2.56859
1997 4 1 2.46659 -24.7812 -2.26749
1994 4 1 1.16892 -24.7425 -2.07135
1996 4 1 1.3537 -24.6841 -2.07553
1825 4 1 4.70296 -26.3702 -0.512015
1826 4 1 5.26389 -26.1365 -1.48031
1822 4 1 6.23068 -26.7936 -0.564786
1820 4 1 7.05911 -25.4444 -1.76433
1821 4 1 7.01009 -25.8725 -0.613599
1827 4 1 5.71186 -25.0508 -1.77274
1824 4 1 5.86732 -26.5611 -0.376432
1819 4 1 7.82241 -25.3311 -0.8306
1818 4 1 8.54594 -26.1784 -1.18372
1817 4 1 8.72351 -26.0118 -0.00687975
2117 4 1 -13.1095 -22.9867 -0.169886
2118 4 1 -13.1846 -24.0998 -0.660671
2090 4 1 -11.08 -23.4174 -2.14799
2092 4 1 -11.0263 -23.5239 -2.37291
2087 4 1 -9.2579 -23.0802 -1.32875
2067 4 1 -10.0697 -22.0164 -2.63091
2086 4 1 -9.19049 -22.1225 -0.608935
2084 4 1 -7.96948 -22.6093 -0.260369
2060 4 1 -7.33805 -21.9049 -1.87454
1971 4 1 -3.27062 -21.6648 -0.541988
1974 4 1 -3.65694 -21.9203 -2.02715
1973 4 1 -2.48085 -22.0222 -2.27511
1993 4 1 1.57573 -23.7139 -2.62036
1832 4 1 5.34748 -22.3163 -2.63533
1828 4 1 5.22816 -24.0339 -2.04764
1807 4 1 10.7176 -23.4988 -0.26093
2113 4 1 -15.078 -20.2425 -0.818882
2112 4 1 -13.8764 -19.9817 -0.860969
2070 4 1 -11.4774 -19.921 -0.406175
2069 4 1 -11.2004 -20.5473 -1.43227
2068 4 1 -10.227 -21.0731 -2.00964
2066 4 1 -9.2347 -21.1711 -2.37975
2056 4 1 -8.63045 -19.5458 -1.50483
2057 4 1 -7.53437 -20.0345 -1.40964
2058 4 1 -7.04283 -20.9954 -1.91685
2051 4 1 -6.75331 -18.9003 -0.778694
1975 4 1 -3.28159 -20.764 -2.29425
1968 4 1 -4.35004 -20.3134 -0.0563783
1967 4 1 -3.58069 -19.877 -0.804238
1969 4 1 -3.80293 -21.4155 -0.302395
1972 4 1 -2.83607 -21.082 -1.47716
1966 4 1 -2.6362 -20.4 -0.190013
1747 4 1 2.84711 -21.183 -0.492221
1748 4 1 3.41137 -20.2141 -0.121335
2109 4 1 -13.5809 -18.1754 -0.644202
2110 4 1 -14.0921 -18.2428 -1.76491
2108 4 1 -12.9135 -17.7849 -1.48824
2107 4 1 -11.9429 -17.9445 -2.14765
2106 4 1 -11.011 -17.9163 -1.27403
2111 4 1 -13.3752 -18.8317 -0.97846
2055 4 1 -8.1093 -18.6736 -0.767643
2105 4 1 -10.6996 -17.9458 -2.38933
2052 4 1 -6.88027 -17.7682 -0.60547
2054 4 1 -7.09737 -18.1563 -1.23084
2053 4 1 -7.69008 -17.1695 -1.32557
2050 4 1 -5.76377 -18.4297 -1.34245
2048 4 1 -4.84847 -17.0633 -0.370963
2049 4 1 -4.7739 -18.2695 -0.59703
2047 4 1 -5.0571 -16.9407 -1.56767
2044 4 1 -4.09593 -16.2633 -2.17222
2043 4 1 -3.28779 -15.3208 -2.25377
2041 4 1 -3.77951 -15.3939 -2.43954
2046 4 1 -4.61268 -15.8352 -1.7882
2045 4 1 -3.64351 -15.5667 -1.27388
3558 4 1 4.30404 -13.8181 -0.560685
3557 4 1 5.41792 -14.1871 -0.43139
3563 4 1 1.91684 -12.581 -0.166827
3565 4 1 1.98852 -10.7852 -0.818399
3564 4 1 2.71893 -11.7031 -0.373483
3559 4 1 3.89221 -12.6836 -0.189368
3561 4 1 3.47564 -13.3378 -0.0317628
3569 4 1 2.83456 -11.0321 -1.62467
2178 4 1 -24.271 -8.50928 -2.09983
2175 4 1 -22.934 -8.90363 -2.61686
2174 4 1 -22.5148 -9.86242 -1.96894
2173 4 1 -21.3327 -9.69963 -2.20832
2170 4 1 -19.5156 -9.24957 -1.63709
2171 4 1 -20.6682 -9.70065 -1.96665
2169 4 1 -18.5817 -9.40282 -0.815504
2168 4 1 -18.2652 -8.2537 -0.363855
3607 4 1 -3.88334 -8.29742 -2.53188
3606 4 1 -3.29968 -8.1968 -1.45885
3570 4 1 2.04005 -10.2119 -2.04608
3573 4 1 1.36305 -8.1193 -2.65453
3568 4 1 1.72781 -10.7069 -1.26357
3572 4 1 2.3194 -8.41034 -1.94785
3567 4 1 0.952184 -10.7667 -0.459351
2189 4 1 -25.6573 -6.65533 -0.490612
2188 4 1 -24.805 -6.35811 -1.31505
2190 4 1 -25.9752 -7.69576 -0.127428
2182 4 1 -24.4318 -6.8467 -2.12914
2180 4 1 -24.4101 -7.54614 -2.35055
2191 4 1 -26.7411 -6.73497 -0.0791549
2185 4 1 -23.3789 -5.90945 -0.287156
2187 4 1 -24.0397 -5.84029 -0.618628
2181 4 1 -23.5562 -7.52499 -1.5384
2183 4 1 -23.9508 -7.63339 -1.38627
2184 4 1 -23.2276 -6.69014 -1.11221
3605 4 1 -2.95185 -7.10516 -0.948618
3608 4 1 -3.17552 -7.71196 -1.72969
3604 4 1 -2.21113 -6.44778 -1.5339
3603 4 1 -2.13717 -7.10676 -2.58912
2186 4 1 -23.5625 -4.72146 -0.364534
3488 4 1 -0.851128 -2.93288 -1.9537
3591 4 1 -0.92349 -5.1508 -1.53648
3592 4 1 -0.959849 -4.40857 -2.45595
3590 4 1 -0.029984 -5.16159 -2.33767
3487 4 1 -0.628675 -3.74517 -1.13209
3486 4 1 0.139814 -4.3734 -0.540209
3481 4 1 1.19078 -2.74855 -2.16609
3485 4 1 0.449624 -3.18437 -0.815791
3493 4 1 -2.95885 -2.68163 -2.60893
3492 4 1 -2.91286 -1.51621 -2.37423
3489 4 1 -0.837824 -2.04881 -1.10668
3491 4 1 -2.65306 -1.15884 -1.24286
3495 4 1 -2.23226 -0.886086 -2.39033
3498 4 1 -2.53831 -0.0763244 -2.25675
3490 4 1 -1.50697 -1.09487 -1.37031
3474 4 1 2.58677 -0.70274 -2.38306
3480 4 1 0.0442531 -2.30626 -2.41561
3483 4 1 1.84671 -2.48435 -0.0943078
3478 4 1 0.265596 -0.653723 -2.58282
3482 4 1 1.6717 -2.12743 -1.20805
3484 4 1 0.675561 -2.26276 -0.00405774
3472 4 1 3.48951 -0.752263 -0.621668
3471 4 1 3.47211 -1.51342 -1.53091
3470 4 1 2.87286 -0.66232 -0.859199
3473 4 1 3.52763 -0.425587 -1.78021
1926 4 1 -5.93701 -26.9297 0.76592
1922 4 1 -6.52192 -28.1147 2.05553
1923 4 1 -7.55035 -27.7026 1.52976
1920 4 1 -5.75632 -27.9174 0.0344708
1921 4 1 -6.24184 -28.5411 0.978133
1918 4 1 -4.4793 -27.2232 0.489215
1919 4 1 -4.69789 -28.3321 0.0179573
1815 4 1 8.71698 -27.8239 0.942415
2124 4 1 -12.1892 -24.7827 2.41179
2122 4 1 -12.5779 -25.2697 1.62545
2120 4 1 -13.3979 -25.3919 0.615544
2121 4 1 -13.4553 -26.074 1.57679
1930 4 1 -8.26114 -26.5562 1.73012
1927 4 1 -6.92833 -26.3977 0.337794
1929 4 1 -7.97868 -25.4068 1.91558
1928 4 1 -7.16051 -25.413 0.99686
1924 4 1 -7.30857 -26.6182 1.10249
1925 4 1 -6.63155 -25.9702 0.40072
1945 4 1 -6.30358 -24.6035 1.86079
1944 4 1 -5.17969 -24.5758 2.37485
1816 4 1 8.41543 -26.6556 0.991185
1814 4 1 9.34808 -26.7788 0.936307
1812 4 1 10.7313 -24.896 0.407372
1813 4 1 9.83993 -25.7502 0.537876
1810 4 1 9.65245 -24.5165 2.24219
1811 4 1 10.4484 -25.0376 1.60205
2126 4 1 -13.7864 -23.7023 1.33543
2127 4 1 -13.7173 -22.5584 1.84052
2116 4 1 -14.1194 -22.5302 0.195351
2125 4 1 -12.7198 -24.1233 1.51378
2074 4 1 -11.0527 -21.6705 2.23437
2128 4 1 -13.22 -21.89 2.67206
2073 4 1 -11.329 -21.7964 1.01691
2080 4 1 -10.7008 -23.0471 1.91376
2081 4 1 -9.77443 -22.3433 2.24898
2082 4 1 -9.13766 -23.0372 1.56503
2083 4 1 -8.33553 -22.4947 0.893598
2085 4 1 -8.43789 -21.5802 0.122946
1947 4 1 -6.22804 -22.6944 1.6086
1946 4 1 -6.70957 -23.5558 2.30837
1948 4 1 -5.59943 -23.6506 1.76665
1960 4 1 -3.43335 -22.4601 1.68091
1961 4 1 -4.23382 -22.4097 0.810189
1957 4 1 -3.41471 -22.6764 2.67027
1958 4 1 -3.05669 -23.1808 1.56356
1950 4 1 -5.10946 -22.3547 2.68589
1949 4 1 -4.97784 -22.6191 1.53016
1959 4 1 -3.54124 -23.116 2.59737
1970 4 1 -3.24957 -21.8534 0.567102
1742 4 1 2.66062 -22.4245 0.890011
1741 4 1 1.95879 -22.8465 1.72054
1739 4 1 2.3389 -22.9275 2.50813
1743 4 1 1.49082 -22.1873 0.808002
1745 4 1 1.70682 -21.8267 0.0440774
1740 4 1 3.04696 -22.4344 1.63261
1809 4 1 10.522 -23.7472 1.90195
1808 4 1 10.784 -23.422 0.837691
1806 4 1 11.8309 -23.2047 0.247942
1804 4 1 13.065 -21.8745 1.09589
1805 4 1 12.8459 -22.5237 0.106155
1793 4 1 15.5536 -23.1446 2.49945
1797 4 1 15.708 -21.9353 2.23866
1796 4 1 15.971 -21.7379 1.05398
1794 4 1 16.244 -23.053 1.55233
1791 4 1 16.2758 -23.7323 2.01877
1795 4 1 16.6035 -22.0071 2.02994
2114 4 1 -15.4192 -20.9494 0.152257
2115 4 1 -14.2938 -21.414 0.395097
2076 4 1 -11.8449 -21.1537 2.58095
2075 4 1 -11.4976 -20.7304 1.60337
2072 4 1 -11.22 -20.6526 1.1977
2071 4 1 -12.0735 -20.0935 0.564906
1962 4 1 -4.44945 -21.1989 1.22074
1964 4 1 -4.24199 -19.6169 1.33439
1963 4 1 -3.9002 -20.5946 2.08145
1965 4 1 -3.72788 -20.1535 0.395517
1744 4 1 2.17571 -21.2472 0.947102
1746 4 1 2.02608 -20.7237 0.248671
1749 4 1 4.25018 -19.4501 0.504345
1802 4 1 12.7217 -20.3617 1.5274
1803 4 1 12.1142 -21.2257 1.09059
1798 4 1 15.881 -21.1391 1.39238
1800 4 1 14.1737 -20.0944 1.41591
1801 4 1 13.481 -20.5647 0.550953
1799 4 1 15.3519 -20.1197 1.33829
2146 4 1 -19.7583 -16.7999 1.74114
2148 4 1 -20.0804 -17.1918 2.092
2151 4 1 -20.7642 -17.1159 2.5884
2145 4 1 -18.6888 -16.4445 1.31051
2140 4 1 -17.0966 -16.6793 2.21445
2138 4 1 -17.0956 -17.355 1.98489
1751 4 1 5.24768 -18.4338 0.726566
1750 4 1 4.25301 -18.2489 0.151222
1753 4 1 4.98263 -18.0408 2.45881
1752 4 1 5.84058 -18.5959 1.74812
1759 4 1 5.94001 -16.6372 2.48855
2150 4 1 -21.3648 -16.0185 2.67795
2141 4 1 -17.6734 -15.9165 1.52549
2144 4 1 -17.8287 -15.9645 2.10261
2143 4 1 -16.909 -15.2829 1.70986
3543 4 1 1.06039 -13.6605 2.52011
1758 4 1 6.26373 -15.5118 2.43664
1760 4 1 7.00052 -16.0208 2.52524
1767 4 1 10.5983 -15.837 2.32121
1766 4 1 9.50082 -15.923 2.59815
1768 4 1 11.7053 -16.0406 2.65553
1769 4 1 11.5314 -14.9339 2.56232
1770 4 1 12.0083 -15.9151 1.97416
3538 4 1 -0.293725 -10.8284 0.867816
3536 4 1 -1.38357 -11 1.49326
3537 4 1 -1.37428 -11.0865 0.267975
3539 4 1 -0.317644 -12.0049 1.12139
3542 4 1 0.880551 -12.6293 1.85889
3562 4 1 2.5745 -13.2201 0.69583
3566 4 1 1.76774 -11.2194 0.267114
3541 4 1 0.723988 -11.5188 1.32805
3540 4 1 0.306849 -12.2205 2.17789
3554 4 1 5.20187 -12.3714 0.374395
3556 4 1 5.15796 -13.0433 0.0715876
3560 4 1 3.87282 -12.818 0.962675
3551 4 1 4.08813 -11.6719 1.8639
3552 4 1 4.64645 -10.7739 1.24191
3553 4 1 5.43996 -11.2185 0.3656
3555 4 1 5.68809 -13.1478 1.13502
2167 4 1 -18.9907 -9.02625 0.118933
2165 4 1 -18.0133 -10.4491 1.8528
2162 4 1 -18.6768 -9.9444 2.66382
2166 4 1 -18.6315 -9.7195 1.08587
3531 4 1 -2.91715 -9.49411 1.38935
3530 4 1 -2.7017 -8.42937 0.873285
3535 4 1 -2.02225 -10.0958 1.19702
3534 4 1 -2.20582 -9.66358 2.25033
3532 4 1 -2.61488 -10.1516 0.444349
3533 4 1 -1.75598 -9.64284 1.11954
2192 4 1 -27.8737 -6.24608 0.0379826
2193 4 1 -28.3899 -6.32764 1.17039
2194 4 1 -27.6657 -6.50343 0.223874
2195 4 1 -26.7783 -6.05538 0.902687
3526 4 1 -0.583661 -5.51538 1.21607
3524 4 1 -0.948158 -5.56768 0.932424
3525 4 1 -1.40874 -5.68585 1.97416
3529 4 1 -2.39347 -7.4719 0.174694
3527 4 1 -1.50099 -6.08619 0.56674
3528 4 1 -2.02826 -7.02598 1.18025
2196 4 1 -27.5168 -5.13973 1.10846
2199 4 1 -27.5841 -3.35151 1.80259
2197 4 1 -26.7985 -4.53411 1.94021
2198 4 1 -26.5743 -3.58372 1.20718
3507 4 1 -3.95438 -2.75378 0.0967386
3510 4 1 -3.70235 -3.33607 0.997421
3509 4 1 -4.50154 -2.73517 1.5864
3523 4 1 -1.26646 -5.2381 1.97115
3515 4 1 -1.09924 -3.35851 2.19739
3518 4 1 -0.985126 -3.15384 2.58511
3513 4 1 -0.326957 -2.92538 0.985855
3514 4 1 -0.713016 -4.0231 1.2185
3511 4 1 -2.61485 -3.10309 0.810691
3516 4 1 0.0201527 -3.57824 1.9935
2200 4 1 -27.8637 -2.46229 2.6249
3506 4 1 -4.60778 -1.89849 0.430388
3504 4 1 -2.99783 -0.372662 0.0425904
3505 4 1 -3.53385 -1.30745 0.662896
3508 4 1 -3.51876 -2.14584 1.00884
3512 4 1 -1.53161 -2.60223 1.04201
3466 4 1 0.775917 -0.0706075 1.99662
3467 4 1 1.14619 -0.962195 1.28736
1931 4 1 -7.80933 -27.1619 2.71654
1932 4 1 -7.81446 -27.2848 3.94821
1935 4 1 -7.51077 -26.9318 5.10797
1936 4 1 -6.83639 -27.9628 5.20241
1937 4 1 -6.91551 -27.6232 4.11526
1938 4 1 -5.96655 -27.4221 3.37093
1702 4 10 4.41582 -28.0893 4.79728
2123 4 1 -13.2086 -25.3271 2.70215
1933 4 1 -7.23033 -26.3381 3.6043
1934 4 1 -6.53936 -26.5977 4.5694
1939 4 1 -6.26114 -26.2221 3.42472
1943 4 1 -6.06493 -25.3809 2.71826
1942 4 1 -5.39851 -26.114 3.48663
1941 4 1 -6.18375 -26.8665 3.11799
1940 4 1 -5.18008 -26.3836 2.822
1716 4 1 -0.362882 -25.4055 4.55012
1718 4 1 -0.159093 -24.7157 4.08928
1717 4 1 -0.963393 -24.5127 4.94965
1723 4 1 1.62721 -24.5938 4.89487
2079 4 1 -10.8641 -22.453 3.03403
2078 4 1 -11.9663 -21.9557 2.70319
1952 4 1 -4.4833 -23.3808 3.88992
1951 4 1 -5.09859 -23.4602 2.80861
1955 4 1 -4.26713 -22.239 3.60178
1953 4 1 -4.44542 -22.1925 3.85358
1954 4 1 -4.49287 -23.3665 3.38422
1719 4 1 0.760358 -24.1551 4.71045
1721 4 1 2.34312 -23.876 5.25439
1737 4 1 2.46301 -22.8875 4.22494
1722 4 1 2.17404 -23.8605 4.14621
1736 4 1 1.48912 -22.7093 4.96956
1738 4 1 2.85703 -23.6034 3.3444
1790 4 1 15.7287 -24.2199 2.9267
1787 4 1 16.021 -23.3824 4.49297
1792 4 1 15.9006 -24.1213 3.08868
1788 4 1 14.8151 -23.4621 4.59676
1786 4 1 15.3238 -22.8127 3.73546
1789 4 1 14.6376 -23.8722 3.45403
1784 4 1 14.364 -22.3648 4.48461
1785 4 1 14.1195 -23.0157 3.53297
2133 4 1 -16.7666 -19.5092 4.2416
2135 4 1 -17.6398 -18.8476 3.845
2130 4 1 -14.7236 -20.8942 3.44296
2129 4 1 -13.5997 -20.8698 3.09438
2131 4 1 -15.9919 -21.0143 3.35936
2132 4 1 -15.9878 -20.456 4.36096
2077 4 1 -12.1689 -21.2735 3.65187
1956 4 1 -3.59022 -21.4811 2.91136
1780 4 1 14.8251 -20.5079 3.10083
1781 4 1 13.776 -20.7534 3.51714
1779 4 1 14.4591 -19.5774 3.59767
1783 4 1 15.1067 -21.3917 4.56362
1782 4 1 14.9112 -21.2173 3.422
2149 4 1 -20.1354 -16.3048 2.86396
2147 4 1 -19.7007 -16.5313 2.98456
2139 4 1 -16.4785 -17.3093 3.00948
2134 4 1 -17.3026 -18.6511 4.93937
2136 4 1 -17.2521 -17.8392 4.27944
2137 4 1 -17.0573 -18.0151 3.05199
1755 4 1 4.36801 -16.3429 3.52876
1754 4 1 4.24309 -17.4337 3.09433
1756 4 1 5.51343 -16.3089 3.20301
1761 4 1 6.76136 -16.2791 3.65185
1762 4 1 7.68588 -16.4999 2.98073
1763 4 1 8.74128 -16.9016 3.39128
1764 4 1 9.62043 -17.1307 4.05291
1774 4 1 13.4596 -17.7541 3.88272
1772 4 1 12.077 -16.5558 3.97317
1773 4 1 12.5526 -17.5316 4.59546
1777 4 1 13.432 -18.2277 4.14941
1775 4 1 14.5174 -17.7733 3.24353
1776 4 1 13.7915 -17.1501 4.02307
1778 4 1 14.4042 -18.7511 4.48208
2152 4 1 -20.5461 -16.1317 3.2107
2153 4 1 -19.7065 -16.1427 4.11455
2154 4 1 -18.8644 -15.3969 4.57263
2155 4 1 -17.6555 -15.2696 4.81109
2142 4 1 -17.6813 -15.5413 2.69942
2157 4 1 -17.7563 -13.5046 4.93926
2156 4 1 -17.41 -14.3093 4.1408
3544 4 1 1.31112 -13.5305 3.72297
1757 4 1 5.75133 -15.1846 3.51875
1765 4 1 9.27642 -15.9853 3.83385
1771 4 1 12.1551 -15.7722 3.1195
2160 4 1 -17.959 -11.2832 3.94386
2158 4 1 -17.0793 -13.2023 4.07358
2159 4 1 -18.0153 -12.4765 3.58396
3545 4 1 0.709987 -12.7069 4.19101
3547 4 1 1.99526 -12.3771 4.66159
3546 4 1 1.6297 -12.58 3.48133
3548 4 1 2.49397 -12.3816 3.53135
3549 4 1 3.05363 -11.6158 2.8599
3550 4 1 4.21951 -11.187 2.9964
2163 4 1 -17.724 -10.5485 2.69701
2164 4 1 -18.7402 -9.96239 2.73319
2161 4 1 -18.6419 -10.4089 3.82317
2201 4 1 -28.4087 -3.29889 3.40621
2202 4 1 -27.6441 -3.48132 4.35304
2203 4 1 -26.9322 -2.73508 4.93594
2204 4 1 -27.8584 -3.19984 4.19804
3517 4 1 -0.0217251 -3.72532 3.14542
3522 4 1 -1.1012 -5.09878 3.07732
3520 4 1 0.298658 -3.79493 2.96033
3521 4 1 0.0439843 -4.81133 3.37156
2205 4 1 -27.0149 -2.38946 4.34417
2206 4 1 -27.7775 -1.60146 4.69838
2207 4 1 -27.3704 -0.467033 4.89845
2208 4 1 -28.4093 -0.995908 4.80391
3519 4 1 0.0519486 -2.66843 2.86877
1704 4 10 4.79123 -27.323 7.06746
1705 4 1 3.69058 -27.3663 7.57986
1703 4 10 4.74423 -27.5877 5.86262
1714 4 1 -1.06546 -25.6207 5.81555
1712 4 1 -0.260314 -25.359 7.43628
1713 4 1 -0.00322601 -25.2883 6.30224
1720 4 1 1.39046 -24.4407 5.74174
1724 4 1 1.44922 -25.6029 5.42607
1725 4 1 2.57086 -26.0317 5.52816
1715 4 1 0.0700722 -25.8759 5.56234
1732 4 1 2.37547 -24.4727 7.74437
1706 4 1 2.68601 -26.9108 7.07507
1707 4 1 1.78839 -26.2704 7.54247
1726 4 1 3.70255 -25.9669 5.71019
1727 4 1 2.70183 -26.5631 6.10527
1729 4 1 3.33299 -24.8363 7.01921
1728 4 1 3.45466 -25.9572 6.81053
1730 4 1 2.63414 -24.1381 6.37995
1735 4 1 0.684744 -22.909 5.84796
1733 4 1 1.35091 -24.0431 7.37419
1734 4 1 0.462727 -23.8779 6.52538
1731 4 1 3.25077 -23.7598 7.3694
2946 4 1 25.4165 -3.14673 7.75701
2246 4 1 -27.7645 -1.03576 7.7338
2243 4 1 -27.4644 -0.349205 8.00484
2244 4 1 -27.6105 -0.727545 6.91956
2245 4 1 -27.8318 -1.88687 6.90637
2217 4 1 -23.9308 -1.52956 8.03092
2216 4 1 -24.1574 -0.436508 7.62614
2543 4 1 2.94952 -0.388164 7.2064
2945 4 1 26.3473 -2.50186 7.44658
2942 4 1 26.9714 -0.102836 7.93623
2944 4 1 27.227 -1.76591 7.153
2943 4 1 27.8157 -0.76139 7.41857
1708 4 1 2.44939 -26.9889 8.19825
1711 4 1 -0.224691 -25.7662 8.55235
1710 4 1 0.667606 -25.9025 9.30347
1709 4 1 1.71979 -26.4152 8.93931
2958 4 1 23.1583 -8.1121 10.5237
2956 4 1 23.3134 -8.05635 10.3291
2950 4 1 24.1968 -6.05496 9.54777
2953 4 1 25.9753 -7.97485 9.90734
2955 4 1 24.4069 -7.76144 9.94727
2951 4 1 25.2152 -6.08613 8.99624
2952 4 1 26.0631 -6.93839 9.22335
2949 4 1 25.2975 -5.82417 9.26305
2948 4 1 25.3893 -5.41162 8.11239
2954 4 1 25.2496 -7.3758 9.18809
2981 4 1 18.9168 -3.85139 10.4018
2982 4 1 20.0284 -4.14621 10.2486
2972 4 1 22.853 -4.81104 10.6363
2947 4 1 25.3494 -4.27684 8.16623
2247 4 1 -27.486 -0.954432 8.86464
2248 4 1 -26.7792 -0.963478 9.82391
2249 4 1 -26.1479 -0.526814 10.7537
2218 4 1 -23.9094 -0.314854 8.21348
2941 4 1 26.5341 -0.270146 9.04801
2929 4 1 24.4072 -0.402268 10.1729
2928 4 1 25.3857 -0.16911 9.50055
2937 4 1 26.3268 -0.51066 10.6719
2935 4 1 25.595 -0.0826128 10.7672
2940 4 1 27.5549 -0.571086 8.46432
2938 4 1 27.4283 -0.971658 10.6579
2939 4 1 27.3541 -1.14827 9.5363
2957 4 1 24.1131 -8.65154 10.9414
2977 4 1 21.2044 -5.711 12.181
2979 4 1 20.458 -5.41682 10.8591
2966 4 1 23.5759 -7.32556 13.4536
2969 4 1 23.584 -5.95315 10.9168
2959 4 1 23.6619 -8.01276 11.578
2960 4 1 22.9357 -7.61888 12.3806
2965 4 1 23.2883 -6.18828 13.3998
2963 4 1 22.6228 -6.43584 13.4303
2967 4 1 23.9133 -6.63641 12.6381
2970 4 1 24.1819 -5.63521 11.8543
2961 4 1 21.7964 -7.39381 12.5905
2962 4 1 22.9279 -7.11322 12.4457
2968 4 1 24.366 -5.89324 11.7487
2976 4 1 20.9977 -4.58855 12.2818
2983 4 1 20.7014 -4.03298 11.21
2985 4 1 19.0673 -2.89299 12.2261
2984 4 1 20.0545 -3.32776 11.8473
2980 4 1 19.4416 -4.81302 10.9247
2978 4 1 21.5539 -5.3814 11.1087
2975 4 1 21.7138 -3.88639 11.6465
2974 4 1 22.3877 -2.85717 11.635
2973 4 1 22.2659 -4.09424 11.4399
2971 4 1 23.9833 -4.72658 11.0529
2250 4 1 -27.0932 -0.496191 11.5991
2261 4 1 -22.2945 -0.296688 12.3306
2262 4 1 -23.2095 -0.991849 12.5263
2994 4 1 17.1304 -0.146462 12.9333
2989 4 1 18.3342 -1.23275 12.3544
2990 4 1 17.6987 -1.70667 13.2807
2992 4 1 17.526 -1.87562 13.2363
2993 4 1 16.6941 -1.23118 12.5611
2987 4 1 19.42 -1.84619 13.3534
2986 4 1 19.8413 -2.00977 12.2608
2988 4 1 19.5803 -1.11944 12.4009
2933 4 1 23.5724 -0.413412 10.8317
2931 4 1 24.7123 -0.343015 11.755
2930 4 1 24.9512 -1.20004 10.8725
2934 4 1 24.5804 -0.344253 11.3932
2964 4 1 23.4465 -7.26295 13.652
2263 4 1 -23.2083 -0.648997 13.7329
2991 4 1 17.6492 -1.71727 14.448
2286 4 1 -21.4744 -1.10821 18.1525
2288 4 1 -20.322 -0.86953 18.1023
2285 4 1 -21.0163 -0.385026 19.0428
2289 4 1 -19.659 -0.350639 19.0236
2287 4 1 -20.9007 -0.953374 19.1453
2290 4 1 -19.0824 -0.370109 20.0861
3414 4 1 3.23227 10.428 -9.52876
3411 4 1 2.36886 11.6046 -8.17729
3408 4 1 2.3781 12.1906 -8.64852
3409 4 1 1.25068 12.5733 -8.85669
3410 4 1 1.83723 11.6305 -9.18662
3412 4 1 1.48734 11.4854 -9.01879
3413 4 1 2.63171 11.4267 -9.42388
3415 4 1 4.01354 11.1469 -8.83432
3416 4 1 3.58094 12.1507 -8.58276
3405 4 1 2.89612 12.8033 -8.30788
3417 4 1 3.34626 11.0588 -8.14303
3380 4 1 1.55734 16.1054 -9.12631
3378 4 1 1.61319 15.2743 -8.44592
3379 4 1 0.892444 16.2337 -8.08999
3383 4 1 0.64656 18.1156 -8.12664
3381 4 1 1.99873 17.1518 -9.52601
3382 4 1 1.69392 17.7475 -8.46943
3429 4 1 -1.44824 7.151 -5.58972
3427 4 1 0.27524 7.49605 -5.64379
3423 4 1 2.43208 8.07502 -5.47964
3425 4 1 2.08124 8.30586 -5.56752
3420 4 1 2.43409 10.0728 -6.54726
3421 4 1 2.27259 9.55793 -5.45302
3418 4 1 2.88163 10.5534 -7.21723
3407 4 1 1.99976 12.4733 -7.5461
3419 4 1 2.57475 11.2381 -6.24661
3403 4 1 4.49214 11.8156 -7.27831
3402 4 1 4.22793 13.023 -7.44049
3404 4 1 3.37608 12.403 -7.33378
3400 4 1 4.45805 13.4074 -6.65741
3406 4 1 2.23389 13.6632 -7.82471
3377 4 1 0.990609 15.2955 -7.39363
3392 4 1 2.56725 15.3041 -7.22895
3397 4 1 2.98096 13.4786 -6.31913
3394 4 1 3.9781 15.2187 -5.9397
3399 4 1 3.56713 13.5016 -5.92247
3401 4 1 4.503 14.1969 -7.52629
3393 4 1 2.85696 15.4064 -6.08681
3384 4 1 1.51222 18.5975 -7.46265
3386 4 1 1.69754 18.0999 -5.92785
3391 4 1 2.51839 16.4712 -6.8959
3375 4 1 1.28324 16.2763 -5.54868
3376 4 1 1.41491 16.2102 -6.67697
3389 4 1 3.54978 18.3812 -6.64464
3390 4 1 3.10407 17.4508 -7.21676
3361 4 1 5.16065 17.6736 -6.30778
3360 4 1 4.31869 18.141 -5.56771
3365 4 1 4.82011 16.4481 -5.96696
3364 4 1 5.06251 17.537 -6.1589
3362 4 1 6.03199 17.9454 -5.56239
3387 4 1 2.48902 18.8516 -5.5356
3385 4 1 1.72114 19.2068 -6.47023
3388 4 1 3.30987 19.4456 -6.14643
3358 4 1 5.33021 18.9317 -5.57183
3477 4 1 -0.499972 0.172604 -2.95738
3497 4 1 -2.07341 0.677824 -3.08421
3476 4 1 0.695246 0.495404 -3.12398
3430 4 1 -0.567392 7.85034 -5.16456
3428 4 1 -0.648507 7.84129 -4.90857
3433 4 1 -0.937258 7.2536 -2.98038
3432 4 1 -1.88022 7.84 -3.44802
3431 4 1 -0.869754 7.93108 -4.0654
3426 4 1 1.12871 7.95682 -4.97155
2621 4 1 2.09126 7.40595 -3.28044
2620 4 1 1.51396 6.37317 -3.58948
3424 4 1 2.59487 9.27428 -5.18738
2622 4 1 1.41421 8.38074 -3.69412
2623 4 1 2.06158 8.9761 -2.97854
3422 4 1 3.13661 8.87825 -4.86766
3398 4 1 2.67995 13.3264 -5.22188
3374 4 1 1.67126 15.424 -4.86564
3371 4 1 2.25171 15.8825 -3.20956
3396 4 1 3.13275 13.9215 -5.207
3395 4 1 3.02628 15.1143 -5.27764
3367 4 1 3.18085 15.9129 -4.60294
3373 4 1 2.18314 16.3177 -4.18445
3372 4 1 3.04334 16.788 -3.51223
3366 4 1 4.18184 16.5506 -4.90533
3368 4 1 4.1592 16.6111 -4.38548
3369 4 1 3.87229 16.2361 -3.33292
3363 4 1 5.52174 16.8963 -5.31534
3359 4 1 4.36111 19.1447 -4.83889
3355 4 1 5.86892 19.9803 -3.42327
3357 4 1 6.39286 19.1932 -4.94478
3356 4 1 6.90854 19.9098 -4.04937
3339 4 1 10.7392 19.6764 -2.96729
3502 4 1 -3.9743 0.248464 -0.610601
3501 4 1 -3.16803 0.672716 -1.31759
3500 4 1 -2.66951 1.26132 -0.385082
3499 4 1 -2.45615 0.291142 -1.05085
3475 4 1 1.60992 0.0440146 -2.47052
3469 4 1 2.17481 0.0147418 -0.0132079
3448 4 1 -5.39336 4.20729 -0.0510979
3443 4 1 -4.1403 4.93899 -1.6742
3444 4 1 -4.80273 4.72201 -0.664033
3442 4 1 -4.84521 4.64439 -2.56035
3447 4 1 -4.87265 5.19412 -0.476872
2613 4 1 -0.647547 5.28173 -1.36762
2615 4 1 -0.499544 4.44602 -0.71243
2617 4 1 0.728291 4.5008 -1.60663
2618 4 1 0.805677 5.05588 -2.58701
3445 4 1 -5.39257 5.6012 -0.27697
3441 4 1 -4.63429 5.80538 -2.50845
3440 4 1 -3.70194 6.57752 -2.60609
3436 4 1 -3.16907 7.88607 -0.977296
3446 4 1 -5.26205 5.84796 -1.42808
3439 4 1 -3.2298 7.54757 -1.99426
2612 4 1 -0.755072 6.14438 -0.506632
3434 4 1 -1.43031 6.91216 -1.86314
3435 4 1 -2.13101 7.75701 -1.66434
2614 4 1 -1.14558 5.43753 -0.26307
3437 4 1 -2.02564 7.34177 -0.993852
2616 4 1 0.0983313 5.39299 -0.998465
2619 4 1 1.85015 5.68889 -2.63626
2625 4 1 0.157972 7.84126 -2.35679
2627 4 1 1.28104 7.57638 -1.11794
2628 4 1 1.63786 7.72752 -0.0304091
2610 4 1 0.337883 6.843 -0.316302
3438 4 1 -2.9222 8.20055 -1.0224
2640 4 1 -0.250334 9.68094 -0.863827
2638 4 1 -0.596491 9.81938 -0.867119
2624 4 1 1.25765 8.09158 -2.63321
2626 4 1 1.02601 8.51607 -1.83911
2636 4 1 0.876093 10.5639 -1.07142
2637 4 1 0.143423 9.95927 -1.82557
2635 4 1 1.80813 9.78324 -0.768901
2695 4 1 10.1408 10.3388 -0.0111295
3370 4 1 3.12175 15.9418 -2.43187
3350 4 1 4.65102 18.6835 -0.378933
3349 4 1 5.78128 18.7773 -0.504807
3343 4 1 9.58639 18.7329 -0.948932
3342 4 1 9.80786 18.5135 -2.11949
3351 4 1 4.181 19.7554 -0.583681
3352 4 1 4.85354 20.4843 -1.23902
3348 4 1 6.80634 19.2293 -0.7112
3354 4 1 6.51374 19.6359 -2.51415
3353 4 1 5.50457 19.7489 -1.93012
3346 4 1 8.05656 19.1931 -0.0566519
3345 4 1 8.77541 19.2233 -1.05929
3341 4 1 8.95414 19.2545 -2.47356
3340 4 1 10.0245 19.4162 -1.97026
3337 4 1 12.2668 20.4897 -1.57936
3338 4 1 11.4167 19.7411 -2.00506
3334 4 1 13.4187 23.2639 -1.81489
3336 4 1 12.7438 21.5901 -1.9714
3333 4 1 14.3828 22.621 -1.33638
3335 4 1 13.8142 22.1599 -2.10974
3332 4 1 14.3707 23.0571 -0.205903
3503 4 1 -3.44602 0.684294 0.446265
3464 4 1 0.871183 1.9758 1.6634
3468 4 1 1.75086 0.0712 1.12229
3465 4 1 1.3049 0.992388 1.96033
3451 4 1 -6.07582 4.35741 1.62205
3450 4 1 -5.55483 3.27969 1.54439
3449 4 1 -6.23878 3.67699 0.590244
3452 4 1 -5.16615 4.02319 2.38916
3455 4 1 -3.47266 4.27271 1.44951
3454 4 1 -3.28772 4.62802 2.6019
3456 4 1 -2.41543 4.85431 1.66093
3457 4 1 -1.30605 4.32359 1.64105
3458 4 1 -0.262619 4.23551 1.15511
3459 4 1 0.0744388 4.22287 2.39724
3461 4 1 0.30535 2.73597 2.67297
3462 4 1 1.16311 3.57787 2.55917
2611 4 1 -0.675934 7.07338 0.339743
2606 4 1 -1.13399 5.8026 1.42084
2607 4 1 -0.107964 6.07686 0.783919
2650 4 1 -0.388856 8.07514 2.60545
2605 4 1 -0.243727 5.66787 2.22859
2609 4 1 0.463852 6.80325 0.93977
2608 4 1 0.024827 6.26362 1.90597
2854 4 1 16.9331 5.87866 2.65262
2857 4 1 18.6114 7.32278 2.63513
2645 4 1 -1.76209 9.90221 2.54045
2643 4 1 -1.01005 10.7356 1.22503
2642 4 1 -0.362686 9.68791 1.3294
2644 4 1 -0.783951 9.66379 1.78835
2639 4 1 -0.276528 9.93847 0.268713
2651 4 1 0.243342 9.17565 2.57373
2653 4 1 0.959321 8.33782 2.31449
2652 4 1 1 9.26629 1.60921
2634 4 1 1.25656 9.83237 0.282519
2641 4 1 0.0391348 9.38176 0.251993
2633 4 1 2.29446 9.26178 0.0587554
2629 4 1 1.8603 8.16223 1.06024
2630 4 1 2.89328 8.37365 1.59704
2672 4 1 4.41676 10.403 2.15678
2671 4 1 3.74947 9.47264 2.63185
2632 4 1 3.06854 8.67345 0.690333
2631 4 1 2.77788 9.58344 1.49921
2673 4 1 5.44006 9.86177 1.72412
2692 4 1 9.78581 10.2917 2.60093
2694 4 1 9.89047 9.71369 1.04959
2693 4 1 9.06071 10.4206 1.65502
2696 4 1 10.4712 9.87601 0.973636
2790 4 1 12.533 8.34234 1.94347
2792 4 1 13.2022 9.31833 1.39157
2698 4 1 11.4129 10.2065 2.33648
2793 4 1 12.3929 10.1947 1.4448
2697 4 1 10.8374 9.19116 1.91147
2791 4 1 13.6172 8.62223 2.35517
2684 4 1 8.06868 11.3272 2.37992
2686 4 1 8.21059 12.8226 1.93498
2797 4 1 10.1303 11.9365 1.02183
2798 4 1 10.4546 13.0931 1.41524
2799 4 1 9.95094 13.1439 2.46294
2685 4 1 9.03598 11.9619 2.31102
2795 4 1 12.0747 11.0872 1.77176
2796 4 1 10.9968 11.4514 1.75655
2794 4 1 12.0357 10.948 0.625897
2703 4 1 13.4971 11.3452 2.16218
3344 4 1 8.86112 18.613 0.0144276
3347 4 1 7.1334 20.0109 0.0464575
3330 4 1 13.2076 23.438 0.70176
3325 4 1 12.3475 23.5081 2.40377
3326 4 1 12.8466 24.1329 1.59945
3331 4 1 14.3071 23.8076 0.644754
3110 4 1 17.2685 21.6869 1.97387
3327 4 1 13.1956 24.8085 2.54965
3328 4 1 12.8164 25.5415 1.66033
3329 4 1 12.8774 24.4557 1.22153
2209 4 1 -27.8452 0.0407504 5.21589
3463 4 1 1.23405 2.44644 2.72512
3453 4 1 -4.39491 4.77339 3.0854
3460 4 1 0.554755 3.66456 3.43664
2549 4 1 2.62449 3.74745 4.9125
2782 4 1 12.5928 5.28163 3.34232
2783 4 1 11.518 4.95413 3.26233
2784 4 1 11.7148 3.78531 3.37064
2785 4 1 12.4604 4.54567 2.87209
2781 4 1 13.6002 4.74547 3.45683
2780 4 1 13.5153 4.68397 4.68882
2603 4 1 -0.0863395 7.2008 2.97508
2601 4 1 -0.456435 7.08093 4.15777
2600 4 1 -0.516001 6.85686 5.36698
2599 4 1 -1.15644 7.69453 4.85938
2602 4 1 0.563419 6.65832 3.87553
2655 4 1 2.46679 7.41502 3.71866
2656 4 1 1.76126 6.55837 3.2152
2604 4 1 0.574483 6.26278 2.73217
2659 4 1 1.80954 6.00247 5.2511
2660 4 1 2.65503 6.28217 4.42357
2657 4 1 1.91511 6.87378 4.44765
2663 4 1 3.99127 6.56453 5.00244
2662 4 1 3.43866 6.42801 3.97316
2661 4 1 3.5874 6.81038 5.11417
2678 4 1 7.30064 8.0054 4.4565
2787 4 1 11.8376 6.83753 2.77129
2788 4 1 12.8317 6.95703 3.35491
2789 4 1 13.1649 7.8851 2.7595
2786 4 1 11.9686 5.70955 2.77193
2779 4 1 13.3656 5.71162 4.16006
2850 4 1 14.9372 5.6374 3.0716
2851 4 1 16.1286 5.47662 2.90023
2849 4 1 14.911 6.50416 3.90481
2848 4 1 15.1401 7.69181 3.94821
2778 4 1 13.7935 6.08564 5.1468
2772 4 1 15.5477 5.81901 4.87114
2852 4 1 16.951 6.0883 3.49731
2858 4 1 18.7846 7.67447 3.80298
2853 4 1 17.5079 6.87846 2.91031
2856 4 1 18.3734 6.37977 3.34062
2847 4 1 16.2117 7.59553 4.45042
2855 4 1 17.5537 5.61863 3.57436
2859 4 1 18.6923 6.66327 4.32979
2867 4 1 20.912 7.44251 4.54589
2865 4 1 20.2525 6.90461 5.21407
2860 4 1 19.1933 7.58767 4.92289
2863 4 1 19.6224 7.27229 5.11095
2864 4 1 20.4344 7.78332 4.31987
2868 4 1 22.1017 7.35674 4.44903
2647 4 1 -2.79357 9.03175 3.84921
2648 4 1 -1.71185 9.49041 3.73629
2646 4 1 -1.63488 9.31644 3.52278
2649 4 1 -0.727904 8.89103 3.33697
2654 4 1 1.98694 8.15876 2.99301
2669 4 1 3.82819 9.58246 3.81915
2668 4 1 4.07455 10.2625 4.80657
2670 4 1 3.08582 10.2639 3.2171
2676 4 1 6.63433 9.15797 3.81346
2679 4 1 7.64447 9.08844 4.23654
2674 4 1 6.06339 9.49533 2.7329
2675 4 1 5.42625 9.17222 3.66189
2677 4 1 7.86406 8.92877 3.97743
2680 4 1 7.96009 9.59401 3.22706
2683 4 1 7.48078 10.374 2.77759
2681 4 1 7.48598 10.5294 2.75169
2690 4 1 9.14232 10.5634 4.06208
2682 4 1 8.2382 9.98962 3.59704
2699 4 1 12.2263 9.52894 2.99544
2700 4 1 12.2355 8.27175 3.09858
2702 4 1 12.8069 10.6365 2.80261
2701 4 1 12.731 9.38285 2.78676
2846 4 1 16.3759 8.71126 4.80829
2869 4 1 23.0643 8.13574 4.33098
2870 4 1 22.5298 9.14462 4.86881
2687 4 1 7.9898 12.163 2.95948
2691 4 1 9.47041 11.3361 3.15704
2689 4 1 8.121 11.0915 3.51225
2688 4 1 8.99635 11.5145 2.84724
2800 4 1 9.57789 13.3978 3.54879
2805 4 1 9.44408 13.3011 4.72019
2705 4 1 13.1719 10.872 2.85924
2704 4 1 13.5815 11.9232 3.20038
2709 4 1 13.5609 13.2842 4.34507
2708 4 1 13.6032 12.3494 5.07686
2706 4 1 13.9056 11.7754 2.91663
2710 4 1 14.4524 13.3272 5.13662
2707 4 1 13.6754 11.8293 4.07807
3093 4 1 20.9926 12.9738 3.92456
3091 4 1 19.7833 12.3901 4.6992
3092 4 1 19.8323 13.1315 3.82766
2421 4 1 -18.2663 15.731 5.0577
2422 4 1 -17.1238 16.1389 5.27536
2446 4 1 -14.3629 13.4908 4.68248
2445 4 1 -13.8331 14.4382 5.11217
2803 4 1 9.42284 13.88 4.34906
2804 4 1 8.68645 14.0599 5.26952
2802 4 1 9.676 14.0054 3.18984
2801 4 1 8.51266 13.8043 3.21401
3098 4 1 20.512 15.803 4.181
3095 4 1 22.4366 14.9257 3.82908
3094 4 1 21.6526 13.9956 3.97412
3096 4 1 21.6017 15.6725 4.39087
2420 4 1 -17.4576 16.5305 4.9855
3125 4 1 13.5979 18.4321 5.06529
3099 4 1 21.5079 16.4689 3.94648
3097 4 1 21.3306 16.4698 3.59396
3101 4 1 20.9769 17.9572 3.5971
3102 4 1 20.2431 18.6426 4.18224
3100 4 1 22.0245 17.5448 3.73049
3121 4 1 11.9208 20.333 4.88198
3119 4 1 12.2279 21.5297 5.05722
3120 4 1 12.9721 20.6657 4.81449
3118 4 1 13.1957 21.4663 4.30004
3122 4 1 11.6118 19.304 5.33438
3105 4 1 19.0139 20.3248 3.9016
3104 4 1 19.0657 19.6451 4.87637
3106 4 1 19.4855 21.2776 3.38485
3103 4 1 20.2419 19.6645 4.8229
3324 4 1 12.6403 23.0518 3.47261
3323 4 1 13.1418 23.1395 4.54196
3321 4 1 11.8798 24.0529 4.72911
3116 4 1 14.6492 22.9887 4.60118
3112 4 1 15.5465 22.119 3.14476
3115 4 1 15.7244 23.3291 4.07975
3117 4 1 14.1257 22.1494 3.91917
3114 4 1 15.6291 22.2645 4.52215
3107 4 1 18.498 21.7562 3.90732
3108 4 1 18.2297 21.6217 2.70402
3111 4 1 16.4879 21.5798 2.88138
3113 4 1 16.5025 22.1714 3.81364
3109 4 1 17.2296 22.1901 3.11667
3319 4 1 10.1356 24.2989 5.04657
3317 4 1 11.6977 25.0996 5.27985
3322 4 1 13.0624 24.2396 4.29559
3320 4 1 11.1446 24.9457 4.71181
2242 4 1 -27.4173 0.367248 7.07683
2241 4 1 -27.7587 1.36261 6.62107
2240 4 1 -27.0723 2.28968 6.78159
2211 4 1 -26.1416 1.09904 6.4789
2210 4 1 -26.8628 0.367722 5.88427
2215 4 1 -25.1047 0.255373 7.82662
2214 4 1 -25.1801 0.809032 6.83265
2213 4 1 -26.3339 0.537396 6.97126
2212 4 1 -25.3112 0.951075 7.32368
2541 4 1 1.78014 1.38801 7.88499
2547 4 1 3.38614 2.08875 5.79911
2546 4 1 3.72792 0.940788 6.00038
2544 4 1 3.35425 0.697231 7.40431
2545 4 1 2.7355 0.407607 6.391
2539 4 1 2.82362 2.27756 7.90491
2542 4 1 2.75454 0.744331 7.55121
2926 4 1 25.5092 0.975765 7.55051
2925 4 1 24.8231 1.64193 6.80752
2923 4 1 25.8779 2.6182 7.40879
2239 4 1 -27.6073 3.33378 6.91054
2238 4 1 -27.8531 4.53632 6.99758
2237 4 1 -27.8774 3.93132 7.95804
2232 4 1 -25.7031 4.05555 8.05201
2233 4 1 -24.9695 5.09175 8.04575
2593 4 1 -0.105212 5.14908 7.46344
2589 4 1 -0.403969 3.88163 7.6344
2588 4 1 -1.21248 2.99865 7.68706
2548 4 1 2.36933 2.7938 5.61232
2590 4 1 0.711922 4.16894 7.17471
2553 4 1 2.17409 4.04224 7.14922
2555 4 1 1.92387 4.33853 7.59661
2550 4 1 2.62003 3.82726 6.0859
2591 4 1 0.0576182 3.1118 7.41502
2592 4 1 0.238757 4.15781 6.90165
2551 4 1 2.75416 3.80703 7.24399
2554 4 1 3.02504 4.9088 7.50577
2552 4 1 3.00196 4.8949 6.77493
2515 4 1 4.10469 4.95478 7.66663
2517 4 1 5.85047 4.43631 7.26223
2775 4 1 15.4985 4.39396 5.52327
2917 4 1 23.3812 5.15763 7.33775
2924 4 1 24.7328 2.76124 7.22128
2920 4 1 25.9285 4.46914 7.8802
2595 4 1 -0.686447 6.86112 6.84722
2594 4 1 -1.07645 5.71535 6.96113
2598 4 1 -0.418864 6.94226 5.55504
2658 4 1 1.49343 7.14964 5.52844
2596 4 1 0.367464 7.20425 6.61531
2597 4 1 0.224779 6.07731 6.16416
2664 4 1 4.40753 7.31603 5.78762
2777 4 1 13.8825 5.6667 6.26898
2844 4 1 15.274 7.87372 5.75329
2776 4 1 14.9551 5.43961 5.87964
2774 4 1 15.0592 5.49055 5.9115
2773 4 1 15.2493 6.62025 5.61513
2842 4 1 14.3102 8.07608 7.29945
2769 4 1 16.1475 6.90334 7.01021
2768 4 1 15.8275 8.03456 7.3311
2845 4 1 16.4581 8.03486 5.79483
2771 4 1 16.6437 5.71176 5.41314
2770 4 1 16.8051 5.97426 6.60316
2862 4 1 18.7859 7.6338 5.94437
2866 4 1 21.482 6.94807 5.51153
2861 4 1 19.4047 6.60613 5.63828
2916 4 1 23.6141 6.19474 7.93281
2666 4 1 3.36537 8.57008 5.91876
2667 4 1 4.16587 9.2974 5.64619
2665 4 1 4.57725 8.50734 5.87086
2715 4 1 13.4563 10.3582 5.69905
2843 4 1 14.9124 8.70462 6.43311
2714 4 1 14.1392 10.648 6.62391
2717 4 1 15.2181 10.0023 6.29084
2716 4 1 14.0793 9.74847 6.63016
2767 4 1 14.9602 8.74126 7.80392
2718 4 1 16.2822 9.63559 6.03792
2720 4 1 18.5274 10.3224 5.88764
2722 4 1 18.3091 10.2197 6.49484
2719 4 1 17.2654 10.3019 6.00995
2724 4 1 18.634 8.5359 7.67014
2874 4 1 21.3512 9.12763 7.27441
2723 4 1 18.9858 9.59577 7.1738
2871 4 1 22.523 10.2052 5.39976
2872 4 1 21.9983 10.5283 6.47884
2876 4 1 22.6164 9.55922 7.33421
2875 4 1 22.1471 9.03212 6.35887
2873 4 1 22.3827 9.37166 6.57299
2442 4 1 -14.9543 13.384 6.48059
2441 4 1 -14.7455 12.2215 6.47079
2448 4 1 -13.6747 12.2746 6.19291
2447 4 1 -14.4979 12.7625 5.53646
2440 4 1 -14.6686 12.5666 7.61728
2450 4 1 -11.6215 12.7956 5.94914
2451 4 1 -12.037 13.4192 6.89342
2449 4 1 -12.5225 12.067 5.97414
2452 4 1 -13.0998 13.0599 7.4006
2481 4 1 -5.53622 12.2368 7.33309
2482 4 1 -5.56735 13.3936 7.80581
2480 4 1 -6.37336 11.7241 8.05071
2807 4 1 8.32611 12.3952 6.60395
2806 4 1 8.79445 12.704 5.61406
2820 4 1 12.0126 10.8029 7.71225
2711 4 1 14.8271 13.3777 6.22739
2712 4 1 14.3721 12.3818 5.89135
2713 4 1 13.9368 11.7399 6.73004
2721 4 1 18.2003 11.3886 6.43108
3078 4 1 17.1036 12.118 7.76909
3088 4 1 20.7465 13.1285 7.10584
3090 4 1 20.6703 12.3447 5.47946
3089 4 1 21.0701 12.1949 6.56574
2411 4 1 -20.309 16.1126 6.41364
2413 4 1 -19.143 14.5017 6.03616
2412 4 1 -19.8857 15.0773 6.65043
2415 4 1 -17.5788 14.2398 6.36375
2416 4 1 -17.2667 14.6606 7.40045
2417 4 1 -16.6562 15.3621 6.65252
2414 4 1 -18.4113 14.6117 7.03571
2426 4 1 -18.8407 16.1453 8.00279
2418 4 1 -16.9453 14.6852 5.74229
2429 4 1 -17.892 16.1118 7.88613
2419 4 1 -17.4294 15.7257 5.96526
2444 4 1 -14.6956 13.9149 5.76731
2439 4 1 -14.6641 13.7655 7.30302
2443 4 1 -15.221 14.4676 6.78344
2436 4 1 -14.3739 14.5974 7.91396
2456 4 1 -12.8697 14.8285 7.69518
2458 4 1 -12.3701 14.9338 7.70125
2457 4 1 -12.8828 15.5682 6.76383
2485 4 1 -5.48158 13.7456 7.95953
2484 4 1 -6.60338 14.2978 8.07358
2809 4 1 8.22793 14.6392 6.74583
2808 4 1 8.37798 13.5066 7.00992
2812 4 1 10.6616 13.5893 6.84339
2810 4 1 9.06855 14.4828 7.56708
2811 4 1 10.3064 14.5718 7.44941
2813 4 1 11.2016 13.9062 7.88302
3148 4 1 12.516 14.0146 7.44238
3084 4 1 19.4769 13.5302 8.01026
3086 4 1 19.6783 15.1741 7.15657
3087 4 1 20.1197 14.1114 7.22877
2410 4 1 -20.9965 16.2299 7.36061
2407 4 1 -19.2475 17.5448 7.96544
2408 4 1 -20.2072 18.25 7.82167
2409 4 1 -20.9429 17.2276 7.92228
2425 4 1 -18.6465 16.6699 6.8902
2423 4 1 -16.9406 16.8385 6.15432
2424 4 1 -17.543 17.1044 7.13663
2427 4 1 -18.2772 17.2182 7.63063
3126 4 1 12.72 18.0141 5.7296
3128 4 1 13.2598 17.6851 7.64487
3127 4 1 13.5072 17.5163 6.47473
3272 4 1 17.9873 17.8559 6.11392
3277 4 1 17.1578 17.3809 7.82126
3275 4 1 17.2746 17.0871 7.52171
3276 4 1 18.2956 17.7182 7.75661
3274 4 1 18.348 16.8974 7.16891
3270 4 1 20.3202 18.2268 6.21764
3271 4 1 19.2034 17.8106 6.32898
3273 4 1 18.9037 17.8548 6.8735
3263 4 1 21.3592 17.2884 6.66592
3262 4 1 21.2115 17.5761 7.79731
3266 4 1 21.281 18.6347 7.93688
3265 4 1 21.2863 17.4442 7.79879
3260 4 1 20.1439 17.6317 7.23734
3259 4 1 19.7272 16.5662 7.54209
3264 4 1 22.438 17.365 7.26344
2405 4 1 -17.9691 18.8759 7.57289
2404 4 1 -17.3436 19.9185 7.80451
2403 4 1 -16.7966 21.0489 7.931
2401 4 1 -16.0587 19.2764 7.87717
3124 4 1 13.2554 19.175 6.02505
3123 4 1 12.4734 20.065 5.66842
3296 4 1 15.5513 21.2056 7.49036
3292 4 1 13.9108 20.3928 8.06829
3289 4 1 16.3492 20.006 7.93912
3299 4 1 17.1313 19.9365 6.57404
3298 4 1 17.1695 20.9213 7.2487
3300 4 1 17.2678 21.038 7.1588
3301 4 1 18.3595 20.593 7.35613
3267 4 1 20.3449 19.3922 7.97441
3269 4 1 19.8527 19.1255 6.90283
3268 4 1 20.1449 20.2139 7.19148
3314 4 1 13.2696 23.9498 7.6569
3294 4 1 14.6082 21.6273 7.64284
3295 4 1 15.3189 22.22 6.84291
3297 4 1 16.5407 21.9643 7.45369
3318 4 1 10.6895 24.8539 5.90026
3316 4 1 11.7969 24.5079 6.3392
3315 4 1 12.2055 24.5607 7.43711
2219 4 1 -24.2739 0.93206 8.32922
2222 4 1 -24.64 1.75323 10.0258
2221 4 1 -24.6439 0.654543 10.3726
2224 4 1 -24.8037 0.981607 9.28925
2227 4 1 -26.1102 1.91897 9.58217
2225 4 1 -24.4208 2.17103 9.24247
2255 4 1 -25.2836 1.82144 10.7356
2226 4 1 -25.4533 2.26387 8.70963
2220 4 1 -23.9367 0.415259 9.42011
2223 4 1 -23.8073 1.52619 9.24446
2587 4 1 -0.716104 2.28099 8.48269
2540 4 1 2.40847 1.65738 8.82772
2536 4 1 2.64821 2.33791 10.2867
2538 4 1 2.25944 1.93821 8.91672
2537 4 1 3.39012 2.1506 9.23505
2535 4 1 3.78837 2.40722 10.2307
2521 4 1 6.82823 1.95349 9.12016
2522 4 1 6.2596 2.43048 10.0213
2927 4 1 25.8151 0.588882 8.70273
2230 4 1 -24.7807 4.00085 9.32385
2235 4 1 -26.0691 5.26734 8.42169
2236 4 1 -26.7531 4.31496 8.18454
2231 4 1 -26.0181 4.01118 9.21799
2228 4 1 -25.8727 3.08516 9.47703
2229 4 1 -25.4912 3.91963 10.2201
2585 4 1 -1.14985 3.36925 9.67059
2583 4 1 -0.521341 3.95558 10.5262
2586 4 1 -0.750455 3.50485 8.50166
2584 4 1 -0.956621 2.91539 10.7289
2581 4 1 -0.137195 3.65861 10.767
2556 4 1 2.24544 4.03392 8.75389
2561 4 1 1.86308 4.1372 10.1903
2559 4 1 0.0792059 4.67465 8.99822
2560 4 1 1.23682 4.54838 9.23491
2557 4 1 1.42383 4.78375 9.38176
2558 4 1 0.904347 4.74618 8.24849
2582 4 1 0.285475 3.80219 9.67421
2534 4 1 3.59792 3.13383 9.28817
2533 4 1 4.00046 4.13212 8.67734
2516 4 1 5.08396 4.56345 8.27094
2527 4 1 5.18527 3.17321 10.4458
2514 4 1 3.93552 5.28373 8.82821
2532 4 1 3.49706 4.01329 9.72862
2528 4 1 5.04189 3.85757 9.50338
2529 4 1 5.24551 4.28852 10.6158
2531 4 1 4.47156 3.33911 9.60043
2518 4 1 5.63689 4.20433 8.45904
2519 4 1 6.4713 3.96206 9.23715
2520 4 1 6.23231 2.92356 8.63313
3046 4 1 16.067 4.96143 10.4717
2913 4 1 22.6678 4.90024 9.58071
2914 4 1 23.7404 5.0534 8.95819
2918 4 1 24.1319 4.63695 8.08336
2912 4 1 23.8229 4.83968 9.39074
2922 4 1 26.0795 3.31136 8.31289
2921 4 1 25.2144 4.02444 8.61846
2919 4 1 25.1643 4.93272 8.69564
2910 4 1 24.8315 4.924 10.6956
2234 4 1 -25.0895 5.57304 9.13504
2506 4 1 -0.82759 7.84629 10.1897
2507 4 1 -0.157853 7.00463 9.53125
2509 4 1 1.07216 5.89623 8.47033
2508 4 1 0.35902 6.78663 8.46548
2510 4 1 1.87014 6.70171 8.64519
2511 4 1 2.72172 5.9068 8.89747
2512 4 1 3.49561 6.56455 9.52361
2513 4 1 4.41438 6.38252 8.73678
2839 4 1 13.2706 7.41867 8.07749
2841 4 1 13.631 7.61039 8.23833
2840 4 1 13.4964 6.8108 9.11129
2838 4 1 14.0135 7.83793 8.872
2837 4 1 14.8684 7.12591 9.26508
2836 4 1 15.3156 7.92944 9.96923
2835 4 1 14.1919 7.40311 10.1423
2833 4 1 13.5008 5.60352 9.95758
2758 4 1 18.0841 6.30212 9.89134
2759 4 1 18.089 7.41659 9.49467
2902 4 1 21.3287 6.76272 10.4836
2756 4 1 18.9986 7.02989 10.1626
2915 4 1 23.9745 6.27917 9.05432
2908 4 1 24.1911 6.29328 10.4469
2906 4 1 23.351 6.94616 10.4516
2911 4 1 23.765 5.42556 10.456
2905 4 1 22.1417 6.71232 10.1777
2904 4 1 22.1589 5.56156 10.2962
2907 4 1 24.2581 7.35514 9.98884
2909 4 1 25.3701 6.00125 10.4403
2479 4 1 -5.84821 10.6245 8.2136
2476 4 1 -5.66105 8.39163 9.41218
2477 4 1 -5.7225 9.61335 9.41204
2475 4 1 -5.53749 9.32491 10.2336
2478 4 1 -4.96239 10.5064 8.95695
2505 4 1 -0.564262 8.43478 9.13514
2501 4 1 -1.69018 9.97528 8.22093
2503 4 1 -0.719947 8.35694 9.26414
2502 4 1 -1.56728 8.9615 8.70863
2500 4 1 -2.64816 10.7294 8.21146
2504 4 1 -1.62392 8.93377 8.69365
2824 4 1 13.1865 10.098 10.1301
2823 4 1 13.0341 9.01169 9.78216
2822 4 1 12.7242 9.40978 8.75637
2821 4 1 12.1698 10.4115 8.79677
2766 4 1 15.099 8.17711 8.77964
2765 4 1 15.9047 8.83741 9.36575
2761 4 1 18.6462 9.20693 10.2236
2760 4 1 18.4385 8.52309 9.19424
2762 4 1 17.8141 9.9729 10.6828
2763 4 1 17.2486 8.95886 10.5414
2764 4 1 16.1789 8.39945 10.4019
2878 4 1 21.0313 9.87132 8.37436
2726 4 1 19.9892 9.70432 9.02848
2725 4 1 19.6663 9.04705 8.14822
2728 4 1 20.8625 8.50529 9.94228
2727 4 1 20.2875 8.5362 8.86918
2877 4 1 22.0335 9.20464 8.40318
2730 4 1 22.0311 8.84559 10.4404
2890 4 1 23.7507 10.4693 10.1205
2888 4 1 23.7973 10.5492 10.1393
2729 4 1 21.7574 8.76438 9.22003
2453 4 1 -13.4841 12.6695 8.5004
2454 4 1 -12.4071 13.142 8.60338
2462 4 1 -9.70663 11.9984 9.56566
2463 4 1 -9.0801 12.5716 8.69132
2464 4 1 -10.1944 13.1858 8.68432
2461 4 1 -10.6173 12.7561 9.21699
2467 4 1 -8.93454 12.901 10.6686
2483 4 1 -6.14221 13.4426 8.82914
2472 4 1 -6.69135 11.0926 10.2602
2470 4 1 -6.83856 10.8898 10.3037
2468 4 1 -7.93242 12.4178 10.2941
2493 4 1 -3.36197 12.5829 9.83887
2496 4 1 -3.49747 12.1988 9.70743
2494 4 1 -4.07434 12.1657 10.6746
2495 4 1 -3.18777 13.0198 10.5315
2498 4 1 -3.18628 11.7452 9.06973
2497 4 1 -3.63959 12.6592 8.57875
2499 4 1 -1.99008 11.2332 9.07009
2816 4 1 10.4128 12.7533 8.88319
2815 4 1 11.2245 13.3377 8.26837
2818 4 1 11.9737 12.3365 9.51189
2819 4 1 11.7951 11.643 8.59029
2817 4 1 10.9353 11.8531 9.49788
3152 4 1 13.2153 13.0256 10.4505
3076 4 1 15.7312 11.7789 9.71812
3150 4 1 13.5444 13.3685 9.36891
3151 4 1 14.2834 12.643 10.0815
3075 4 1 16.7096 11.5519 10.3892
3079 4 1 17.7827 12.416 8.66166
3077 4 1 16.6275 12.205 8.94784
3074 4 1 17.4075 12.4497 10.6958
3083 4 1 19.4269 12.9742 9.11855
2879 4 1 20.9317 10.88 9.12133
3067 4 1 19.2952 12.7706 10.6237
2881 4 1 21.7252 12.6491 8.66755
2880 4 1 21.6186 11.832 9.44548
2885 4 1 23.7058 12.6126 9.40654
2886 4 1 23.8972 11.4948 9.95465
2882 4 1 22.7791 13.0772 8.85887
2883 4 1 23.7411 12.4305 9.18857
2887 4 1 23.0293 11.0337 9.25246
2889 4 1 24.4756 10.9774 9.20136
2884 4 1 24.7093 12.2957 9.98528
2430 4 1 -17.6527 14.9471 8.30064
2431 4 1 -16.8252 14.0182 8.37482
2434 4 1 -14.3459 15.6986 9.26797
2438 4 1 -13.9156 13.7945 8.25373
2435 4 1 -15.1181 14.9573 8.79699
2437 4 1 -13.8055 14.7217 9.04744
2433 4 1 -14.7699 14.5735 9.33651
2432 4 1 -15.905 14.1997 9.09473
2455 4 1 -12.9538 14.2659 8.7021
2459 4 1 -11.4045 14.7183 8.38543
2460 4 1 -11.3615 13.6799 8.97054
2465 4 1 -10.4145 13.6721 9.76751
2466 4 1 -9.3799 13.9973 10.2811
2491 4 1 -3.19379 14.7309 9.87501
2492 4 1 -3.60849 13.6561 9.93377
2486 4 1 -4.76073 14.4327 8.49637
2487 4 1 -3.88193 14.9118 9.10289
2488 4 1 -2.78837 15.2898 8.75007
2489 4 1 -3.59778 14.4878 9.25373
2490 4 1 -2.45568 14.2904 9.08847
2814 4 1 11.6013 14.2636 8.97638
3147 4 1 12.9996 14.7755 8.28692
3145 4 1 12.7608 15.4173 8.76784
3149 4 1 13.2701 14.0309 8.33436
3144 4 1 13.8271 15.3536 8.23167
3143 4 1 14.8255 15.3261 8.98409
3141 4 1 14.8799 15.4511 10.0379
3146 4 1 13.9562 15.4063 8.85359
3142 4 1 15.7811 15.7413 9.4631
3080 4 1 17.8111 13.5557 8.28836
3279 4 1 18.0019 16.1161 9.50138
3085 4 1 19.9057 14.673 8.20599
3081 4 1 19.0449 13.6695 8.28059
3082 4 1 19.3028 14.1351 9.29346
3254 4 1 21.2378 15.3908 10.5815
3252 4 1 20.5472 14.1475 10.6515
2406 4 1 -18.825 18.6928 8.40616
2428 4 1 -18.6749 16.769 8.66595
2393 4 1 -13.9118 16.6849 10.4919
2394 4 1 -13.5172 16.732 9.30226
2398 4 1 -15.2517 18.6935 9.18472
2397 4 1 -15.4445 17.4679 9.11671
2399 4 1 -16.0063 18.656 8.1569
2392 4 1 -14.7501 17.3099 10.0738
2391 4 1 -14.1137 18.3276 10.1638
2389 4 1 -13.8339 18.1823 10.226
2395 4 1 -13.5229 17.028 8.12772
2396 4 1 -14.4051 17.6258 8.61458
2390 4 1 -14.6818 17.2935 10.4851
3132 4 1 11.8861 18.5869 9.92894
3131 4 1 11.7725 17.6778 9.13967
3129 4 1 13.0483 17.0577 8.70361
3130 4 1 12.8391 18.2318 9.10543
3280 4 1 17.7319 17.1409 10.1554
3278 4 1 17.2908 16.7368 8.86669
3281 4 1 18.0857 18.2405 9.96057
3282 4 1 18.5429 17.6219 9.14155
3284 4 1 16.6978 18.2698 9.98723
3283 4 1 17.6092 17.5778 9.79086
3261 4 1 20.1966 17.3863 8.36905
3256 4 1 20.391 17.1048 10.4319
3257 4 1 19.7021 16.3972 9.7787
3258 4 1 19.3998 16.6953 8.69004
2400 4 1 -17.073 19.1111 8.55005
2402 4 1 -16.6548 20.1007 8.49494
2388 4 1 -14.5465 19.1382 9.86136
3290 4 1 15.3573 20.4311 8.31205
3288 4 1 16.0641 20.9332 8.51875
3293 4 1 14.7897 20.9742 8.56531
3285 4 1 16.0321 19.2344 10.0156
3291 4 1 14.4693 19.7094 8.82736
3306 4 1 14.6155 21.1491 10.1165
3305 4 1 15.6845 21.068 9.43571
3287 4 1 16.3838 19.9026 9.03519
3286 4 1 16.5662 20.3261 10.1059
3302 4 1 18.3601 20.7618 8.53455
3304 4 1 16.8121 21.3641 9.75264
3313 4 1 12.8172 23.7592 8.73329
3309 4 1 12.8828 22.4692 9.75289
3311 4 1 12.0655 23.7589 9.67396
3312 4 1 11.8052 22.9983 8.83246
3310 4 1 12.3822 23.1446 10.6261
3308 4 1 14.0152 22.123 9.80059
3303 4 1 17.8354 21.5923 9.16229
2258 4 1 -24.8267 0.157081 11.3348
2251 4 1 -26.8226 0.53736 11.1445
2253 4 1 -26.5263 2.68979 11.5547
2254 4 1 -25.3457 2.50971 11.7264
2252 4 1 -26.6187 1.65904 11.0872
2256 4 1 -24.9656 1.08998 11.6602
2260 4 1 -22.8927 0.792656 12.5606
2257 4 3 -23.857 0.605972 12.0029
2259 4 1 -23.9432 0.613034 11.9022
2575 4 1 1.72003 2.68658 13.2725
2523 4 1 6.91968 2.36876 11.0696
2524 4 1 6.07208 2.19413 11.9646
2996 4 1 16.5829 0.487715 11.2644
2995 4 1 16.5263 0.715736 12.4266
2997 4 1 16.516 1.69759 11.4137
2998 4 1 16.2356 2.02661 12.5282
2932 4 1 23.7767 0.394259 11.7556
2936 4 1 26.3384 0.673209 11.1545
2563 4 1 2.51064 4.19634 11.2081
2562 4 1 1.71639 3.25318 10.9957
2565 4 1 2.66509 4.23049 12.6908
2580 4 1 0.391535 4.58736 11.2773
2578 4 1 1.89813 4.83403 11.7435
2577 4 1 1.12082 3.96494 12.1337
2576 4 1 0.983433 2.84207 12.2502
2564 4 1 3.37285 3.65206 11.975
2525 4 1 5.05294 2.75664 11.6547
2566 4 1 3.13504 4.96326 11.8784
2567 4 1 4.22138 5.22739 12.2759
2530 4 1 4.41475 3.47947 10.7786
2568 4 1 4.71485 4.15918 12.2303
2570 4 1 3.70492 4.56829 12.8582
2572 4 1 3.00662 3.26479 13.1161
2569 4 1 3.95031 4.99632 11.7377
2526 4 1 5.86916 3.65147 11.3722
3048 4 1 16.0627 3.7588 11.9318
3047 4 1 15.5223 4.11756 11.0302
3041 4 1 14.0977 4.05314 13.116
3050 4 1 16.1058 4.12803 13.1227
3044 4 1 14.8927 4.88097 11.8392
3045 4 1 16.0247 5.26391 11.7101
3042 4 1 13.6667 5.17149 12.8609
3043 4 1 13.7443 5.08643 11.7023
3049 4 1 16.554 3.06854 12.7103
2751 4 1 20.3816 4.82513 12.1675
2750 4 1 21.1237 4.81489 13.1735
2741 4 1 24.1473 3.77434 11.8228
2740 4 1 23.9721 4.44742 12.9086
2742 4 1 23.1962 3.63111 11.2146
2747 4 1 22.3878 3.51386 13.3971
2744 4 1 23.7066 3.41988 13.1864
2743 4 1 23.0085 3.30327 12.2898
2579 4 1 1.00225 5.53435 11.6279
2830 4 1 12.0179 7.96744 12.2573
2831 4 1 12.4546 7.1159 11.5269
2828 4 1 12.5428 7.28165 13.1482
2829 4 1 11.447 7.86384 13.3044
2827 4 1 11.9157 7.96461 12.3795
2832 4 1 12.9253 6.21441 10.8357
2834 4 1 13.9918 6.386 10.7872
2757 4 1 18.2373 6.61034 11.017
2754 4 1 18.699 6.53854 12.0173
3056 4 1 16.9453 7.15947 13.1848
2753 4 1 19.78 6.23414 12.5718
2752 4 1 20.4725 5.8707 11.5467
2755 4 1 19.1267 6.16175 11.0316
2901 4 1 20.6945 7.74625 10.8836
2900 4 1 20.3293 7.58522 11.9338
2903 4 1 21.506 5.87269 11.2399
2731 4 1 21.8869 7.99792 11.3226
2733 4 1 22.4353 6.2576 12.8524
2732 4 1 22.0951 6.84937 11.8064
2734 4 1 23.4827 6.51898 12.3459
2735 4 1 24.1573 6.53796 13.2957
2736 4 1 23.3285 6.07012 12.6445
2737 4 1 24.3616 5.49197 13.0325
2739 4 1 24.3511 5.55705 12.9139
2473 4 1 -6.67417 10.6979 11.3651
2474 4 1 -6.12345 9.61681 11.2619
2826 4 1 12.2194 8.34289 11.29
2825 4 1 13.1218 9.16731 10.9547
3061 4 1 18.1461 9.86245 11.7036
3057 4 1 17.1752 8.36623 13.3949
3062 4 1 17.2808 10.0213 12.522
3059 4 1 18.6881 9.348 13.0352
2899 4 1 20.7361 8.80772 11.8153
2898 4 1 20.1862 8.40184 12.8369
2897 4 1 20.9398 9.31588 12.623
2896 4 1 21.3514 10.3776 12.1659
3060 4 1 19.2089 9.40879 11.9211
2891 4 1 23.5635 10.0029 11.1642
2893 4 1 23.2186 10.7113 11.3448
2894 4 1 22.25 10.3447 12.0719
2895 4 1 21.9016 9.27194 12.417
2471 4 1 -6.89084 10.9503 11.4753
2469 4 1 -6.98243 11.9984 10.8263
3158 4 1 12.3955 13.2036 11.5712
3159 4 1 12.8726 12.2042 11.3268
3161 4 1 12.7379 11.101 13.0266
3160 4 1 12.3886 11.9809 12.3523
3156 4 1 12.4011 13.3635 11.3063
3153 4 1 14.2116 12.9659 11.1011
3163 4 1 13.8643 11.0005 13.1375
3165 4 1 13.9809 12.5165 13.436
3166 4 1 14.4024 13.2643 12.6647
3168 4 1 15.6122 12.9986 12.9712
3072 4 1 17.3507 12.4059 10.9067
3071 4 1 18.5468 12.0269 11.1027
3073 4 1 18.2559 11.6646 10.9909
3064 4 1 18.5032 12.0647 12.5825
3065 4 1 18.2687 13.1699 11.9825
3068 4 1 18.2387 13.2749 10.9643
3063 4 1 18.0489 10.9512 12.6682
3070 4 1 19.5052 11.3141 10.8335
3069 4 1 19.0637 12.4437 11.1814
2892 4 1 24.4014 10.8331 11.445
2368 4 1 -17.3389 15.7682 12.733
2369 4 1 -17.7334 16.0989 11.6422
2350 4 1 -14.0887 15.1877 13.4097
3157 4 1 13.1896 14.0959 11.6784
3154 4 1 13.2226 13.6553 11.0425
3155 4 1 12.8415 14.3388 11.9764
3140 4 1 15.6061 15.8334 10.9774
3167 4 1 15.1448 14.1034 12.4954
3169 4 1 15.8302 14.1238 12.9271
3171 4 1 14.6783 15.6456 13.0604
3066 4 1 18.4821 13.5374 10.882
3255 4 1 20.4044 16.1202 11.1046
3247 4 1 19.8984 14.3359 12.9616
3248 4 1 19.7169 15.1199 12.0842
3249 4 1 20.4166 14.1113 12.2572
3251 4 1 20.5911 14.9521 11.6121
3250 4 1 20.2487 13.8325 11.1308
3253 4 1 21.577 14.4704 11.1551
2370 4 1 -18.8833 16.1873 12.1221
2371 4 1 -19.1083 17.1851 11.4197
2374 4 1 -18.9385 17.0362 11.305
2367 4 1 -17.937 16.8381 12.9155
2372 4 1 -18.3126 17.9234 11.8597
2373 4 1 -17.7728 17.3487 10.8851
2376 4 1 -17.3339 17.1529 11.9071
2375 4 1 -18.3133 17.7051 12.1006
2377 4 1 -16.4238 17.8864 12.3212
2378 4 1 -16.3363 17.4228 13.3959
2386 4 1 -14.8391 18.2239 11.0056
2379 4 1 -15.8101 18.2835 12.7245
3133 4 1 12.007 18.1486 11.0655
3134 4 1 12.6021 17.3326 11.6647
3135 4 1 13.2053 18.3467 11.4039
3137 4 1 13.3683 18.318 11.2504
3139 4 1 15.15 16.7756 11.5165
3138 4 1 14.2557 17.4695 11.2024
2384 4 1 -16.3073 19.7871 11.8536
2385 4 1 -15.7184 18.8966 11.4481
2387 4 1 -14.0642 19.1523 10.9522
2383 4 1 -15.434 20.1417 12.6548
2380 4 1 -14.8936 18.9694 12.8981
3136 4 1 14.1371 19.1607 11.7099
3307 4 1 14.032 21.7203 10.9307
2266 4 1 -22.9131 0.941336 15.8723
2264 4 1 -23.6828 0.153058 14.5241
2268 4 1 -22.5489 0.907029 15.8099
2265 4 1 -22.5337 0.142885 14.9508
2269 4 1 -21.9998 1.8962 15.816
2574 4 1 2.96254 2.66324 13.5213
2999 4 1 16.0395 1.83969 13.7468
3000 4 1 15.5086 1.66964 14.8076
3004 4 1 15.9456 2.65054 16.1335
3002 4 1 16.0503 1.31336 15.6536
3001 4 1 14.863 1.37414 15.8358
3006 4 1 15.6035 2.65529 15.904
2745 4 1 23.8032 2.29985 13.5776
2275 4 1 -24.2905 3.30386 15.9989
2571 4 1 3.70087 3.93198 13.8815
2573 4 1 3.0144 3.48199 14.3383
3040 4 1 13.9141 4.03771 14.3046
3039 4 1 14.5868 4.96225 13.8306
3036 4 1 14.8993 4.67984 15.566
3052 4 1 17.0877 4.46132 15.0358
3051 4 1 16.2058 4.70997 14.1698
2749 4 1 21.1378 4.57825 14.3411
2748 4 1 22.154 3.9579 14.5175
2746 4 1 23.3405 3.34172 14.1015
3038 4 1 14.6465 6.03795 14.4424
3037 4 1 14.4076 5.85674 15.5602
3035 4 1 14.1554 5.41217 16.087
3054 4 1 17.8152 6.22143 14.1914
3053 4 1 17.7198 5.51167 15.131
3055 4 1 17.0702 7.15708 14.3139
3230 4 1 19.1558 7.73489 15.7425
3232 4 1 19.3028 7.89463 15.8939
2738 4 1 24.18 6.286 13.8996
3058 4 1 17.8586 9.26778 13.7907
3231 4 1 18.6456 8.6582 15.2619
3228 4 1 18.2461 8.79092 15.3786
3233 4 1 19.2652 9.09738 15.7935
3236 4 1 20.1939 10.7304 15.7934
2341 4 1 -16.3986 11.9828 15.937
2342 4 1 -15.3571 12.4407 16.1415
2353 4 1 -15.9849 13.3167 14.2158
2346 4 1 -13.4273 13.2616 15.3611
2345 4 1 -12.523 12.8714 15.9495
3162 4 1 13.4126 11.8258 13.7678
3175 4 1 13.9913 13.151 15.4729
3164 4 1 13.8288 11.6151 14.1849
3215 4 1 15.1711 12.8826 15.5796
3239 4 1 20.9613 12.1295 15.8394
3238 4 1 20.3327 11.3988 15.2031
3242 4 1 19.8321 12.5624 14.8552
3241 4 1 20.1645 13.3529 15.7303
3237 4 1 21.3773 10.887 15.6047
2355 4 1 -15.2317 15.1144 15.5049
2354 4 1 -15.4724 14.0511 14.9224
2347 4 1 -14.1885 14.1886 15.1228
2357 4 1 -15.3994 15.2706 15.3076
2349 4 1 -14.3001 15.1905 14.5547
2351 4 1 -14.0986 14.0881 13.893
2352 4 1 -15.3122 14.2517 13.873
2348 4 1 -13.337 14.4323 14.3342
3177 4 1 12.5945 13.6044 15.7717
3178 4 1 13.1601 14.6183 15.5034
3180 4 1 12.9511 15.5313 16.0516
3174 4 1 14.7596 13.8769 14.8449
3176 4 1 13.6027 14.149 16.0286
3170 4 1 15.4658 14.951 13.6648
3173 4 1 15.3383 14.1969 13.78
3172 4 1 15.2651 15.4417 14.0357
3179 4 1 13.7325 15.5896 15.179
3205 4 1 15.6296 15.1942 15.632
3204 4 1 14.4051 14.8873 15.9152
3208 4 1 18.6706 15.3557 14.3035
3210 4 1 17.8649 13.6052 15.4815
3206 4 1 16.7515 15.6004 15.5475
3209 4 1 17.8833 14.8139 15.1034
3207 4 1 17.786 15.8266 14.931
3245 4 1 19.3983 15.897 14.6757
3243 4 1 19.7576 13.7103 15.1768
3246 4 1 19.7477 15.1764 13.8422
3244 4 1 19.2912 14.7065 14.6974
2366 4 1 -17.6371 17.2218 14.0055
2365 4 1 -18.7906 17.199 14.2229
2364 4 1 -17.7176 16.6982 14.3701
2359 4 1 -16.7964 16.5165 15.4161
2363 4 1 -16.5651 16.333 14.231
2381 4 1 -14.1834 18.7994 13.9285
2358 4 1 -15.5578 16.4971 15.621
2361 4 1 -14.4771 16.7606 14.9791
2362 4 1 -15.6063 16.9092 14.6004
2360 4 1 -15.5902 16.6367 15.2673
3200 4 1 14.363 17.1683 16.099
2382 4 1 -14.781 19.8822 13.6758
2276 4 1 -24.3187 2.29838 16.5533
2279 4 1 -22.0932 0.436505 17.8439
2267 4 1 -22.7131 0.0307966 16.5886
2277 4 1 -23.6856 1.21942 16.7103
2278 4 1 -23.2511 0.913943 17.8799
2280 4 1 -21.9981 1.48972 18.2908
2271 4 1 -21.687 2.25942 17.3665
2270 4 1 -20.9526 2.09602 16.3852
2281 4 1 -20.9787 1.91605 18.6208
2282 4 1 -20.0534 1.70113 17.8809
3012 4 1 12.6835 2.61453 18.1082
3008 4 1 15.3264 2.24992 17.5941
3009 4 1 14.6378 2.58561 18.5438
3011 4 1 13.5229 1.9154 18.6309
3007 4 1 14.6376 2.15927 16.5805
3003 4 1 15.6384 1.68891 16.7296
2273 4 1 -22.9222 3.94085 17.4692
2274 4 1 -23.3522 3.95068 16.3191
2272 4 1 -22.5327 2.95183 16.951
2299 4 1 -15.1219 3.72056 18.8086
3017 4 1 9.62959 4.81666 17.6394
3018 4 1 10.7533 4.76955 18.043
3016 4 1 10.713 4.56963 17.8604
3013 4 1 11.538 2.73491 17.645
3019 4 1 11.761 4.91952 17.3897
3014 4 1 12.5708 3.384 17.8641
3015 4 1 11.5808 3.99255 18.3111
3005 4 1 15.3562 3.24244 16.9817
2319 4 1 -16.9985 7.49284 18.7947
3020 4 1 12.1215 6.08275 17.4106
3021 4 1 13.2869 5.7688 17.2467
3033 4 1 15.3458 7.2779 16.7186
3034 4 1 14.9661 6.13484 16.4303
3022 4 1 14.1846 6.26102 17.8551
3023 4 1 13.8974 7.0989 18.6761
3032 4 1 15.2584 7.96334 17.7283
3025 4 1 14.19 7.15171 18.5615
3031 4 1 14.5262 7.24533 17.2748
3226 4 1 17.2131 7.91679 16.9366
2320 4 1 -16.3237 8.40789 18.4136
2327 4 1 -17.406 8.61722 18.123
2329 4 1 -16.5905 10.5632 18.5975
2328 4 1 -17.158 9.69288 17.8304
3030 4 1 14.9983 8.29256 17.1366
3028 4 1 13.855 8.69125 17.6437
3027 4 1 14.0301 8.4972 18.7625
3029 4 1 14.8229 8.73007 18.2699
3223 4 1 16.5111 10.0667 18.2734
3224 4 1 16.5753 8.89567 17.8469
3227 4 1 17.3441 8.92002 16.2045
3225 4 1 16.5906 8.9031 16.6366
3229 4 1 18.6 8.5581 16.5082
3234 4 1 19.4692 10.2245 16.3347
3235 4 1 20.4387 10.3559 16.916
2339 4 1 -16.2374 12.4932 16.1683
2337 4 1 -17.2681 13.2213 16.8073
2336 4 1 -16.7494 12.637 17.7005
2340 4 1 -15.3964 11.8099 16.634
2343 4 1 -14.1406 12.807 16.1951
2335 4 1 -15.9686 12.9231 18.5061
2330 4 1 -15.8441 11.4352 18.2032
3220 4 1 15.6705 11.7073 16.8877
3221 4 1 15.6742 11.8807 18.0185
3219 4 1 15.3423 11.8676 18.1008
3218 4 1 14.2067 12.0587 18.4227
3217 4 1 14.08 12.6888 17.4033
3214 4 1 14.7524 13.1794 16.73
3216 4 1 15.1096 12.8463 16.7401
3222 4 1 16.6243 11.1732 17.7357
3240 4 1 20.0852 12.5412 16.5637
2338 4 1 -16.1868 13.5937 16.7218
2356 4 1 -16.1286 15.5951 16.2138
2344 4 1 -13.3503 13.6765 16.283
3181 4 1 12.0217 15.3241 16.7755
3182 4 1 12.6664 14.4677 17.4043
3183 4 1 12.927 15.3348 18.3007
3213 4 1 15.5133 14.0624 16.4883
3202 4 1 14.9875 15.3819 16.7552
3203 4 1 13.9724 15.8332 16.4279
3211 4 1 17.362 14.01 16.5172
3212 4 1 16.3965 13.6151 17.1106
3191 4 1 10.5524 17.5115 17.3109
3193 4 1 10.386 18.6233 17.5429
3189 4 1 10.4709 16.9519 17.9568
3188 4 1 11.489 16.2591 18.2021
3194 4 1 11.2809 18.4508 18.3448
3192 4 1 11.2533 18.2567 16.8238
3190 4 1 11.0955 16.5244 16.9784
3199 4 1 14.6452 18.1386 16.6778
3201 4 1 14.0118 16.1968 16.6647
3197 4 1 13.929 17.6723 18.6201
3198 4 1 14.748 17.6612 17.8392
2283 4 1 -20.6105 1.85638 18.9105
2284 4 1 -20.9547 0.740714 19.0895
2295 4 1 -17.7939 2.47034 19.7489
2293 4 1 -17.9611 0.322422 20.3268
2292 4 1 -17.7497 0.159678 21.5044
2294 4 1 -18.1352 1.30007 19.7212
2291 4 1 -18.4284 0.464016 20.6109
3010 4 1 14.4459 1.67585 19.2943
2296 4 1 -17.8314 3.53024 19.2025
2297 4 1 -16.9697 3.00672 19.7857
2298 4 1 -15.8059 3.5424 19.7688
2300 4 1 -14.0067 3.94083 19.1509
2301 4 1 -13.8244 3.61976 20.2656
2302 4 1 -14.3505 3.51728 21.3389
2303 4 1 -13.9634 4.61039 21.3389
2318 4 1 -17.7091 6.70268 19.3491
2316 4 1 -16.2899 6.59922 19.9856
2324 4 1 -17.2263 7.55 20.3281
2317 4 1 -16.6293 6.99451 18.9137
2321 4 1 -15.9518 7.64553 19.2641
2315 4 1 -15.2363 7.06059 20.4061
2314 4 1 -14.6083 7.66288 19.5928
2313 4 1 -14.7834 8.03644 20.7607
2304 4 1 -13.6158 5.54141 20.5797
2310 4 1 -15.5887 7.31498 21.3855
2305 4 1 -14.4905 5.6951 21.3786
3026 4 1 13.2013 7.64152 19.0479
3024 4 1 14.2681 6.11502 19.1654
2322 4 1 -17.0202 8.18968 19.1855
2323 4 1 -17.9855 8.24927 19.8923
2325 4 1 -17.4825 8.37675 19.4133
2326 4 1 -17.245 9.42718 18.9894
2312 4 1 -14.8194 9.03799 21.471
2333 4 1 -15.9106 12.7061 20.3633
2331 4 1 -15.2902 11.5542 19.2584
2332 4 1 -15.9769 11.5571 20.2853
2334 4 1 -15.8731 13.6406 19.5195
3184 4 1 12.5333 15.4858 19.3692
3186 4 1 11.716 15.4957 19.1374
3196 4 1 12.9004 18.2603 18.9476
3195 4 1 11.8337 17.6886 19.1357
3187 4 1 12.4045 16.4931 18.9596
3185 4 1 11.9566 16.5673 19.2562
2307 4 1 -16.2835 5.78135 22.9348
2311 4 1 -14.4757 7.94974 21.5697
2309 4 1 -15.5842 7.80146 22.4972
2306 4 1 -15.2485 6.00318 22.2827
2308 4 1 -15.477 6.61436 22.532
ITEM: TIMESTEP
11100000
ITEM: NUMBER OF ATOMS
1913
ITEM: BOX BOUNDS ff ff ff
-3.5000000000000000e+01 3.5000000000000000e+01
-3.5000000000000000e+01 3.5000000000000000e+01
-3.5000000000000000e+01 3.5000000000000000e+01
ITEM: ATOMS id mol type x y z
3595 4 1 -6.65129 -9.99056 -14.0797
3589 4 1 -3.82426 -11.7906 -11.7024
3588 4 1 -3.09307 -11.4843 -12.599
3586 4 1 -1.21973 -11.7692 -12.6687
3587 4 1 -2.17998 -12.0121 -12.083
3585 4 1 -1.5933 -12.4748 -11.675
3584 4 1 -1.17294 -11.7589 -10.8655
3583 4 1 -0.337561 -11.0398 -11.3192
3594 4 1 -6.05978 -10.574 -13.2407
3596 4 1 -6.26345 -9.44614 -13.0799
3593 4 1 -5.63339 -9.47787 -13.0687
3598 4 1 -7.72363 -8.43674 -11.8131
3597 4 1 -7.25528 -9.31221 -12.3617
3590 4 1 -4.44854 -10.7338 -11.9694
3591 4 1 -3.63691 -9.89263 -12.007
3592 4 1 -4.39166 -9.52163 -12.8906
3582 4 1 0.569115 -10.3485 -11.1185
3599 4 1 -8.10448 -7.70074 -10.9008
1869 4 1 -3.58842 -27.1615 -8.64849
3581 4 1 -0.468345 -10.0324 -10.7338
3580 4 1 -0.973796 -9.52044 -9.85314
3579 4 1 -0.438758 -8.56092 -9.43764
3575 4 1 0.264139 -8.18906 -8.74021
3602 4 1 -8.7989 -6.80707 -8.44901
3601 4 1 -8.28123 -7.66117 -9.0955
3600 4 1 -8.93318 -8.01429 -10.0325
3578 4 1 -0.558093 -7.45069 -9.12397
3576 4 1 -0.200462 -7.38972 -9.55128
3577 4 1 0.344072 -7.87554 -8.51172
1868 4 1 -4.50538 -27.055 -7.92414
1866 4 1 -3.4771 -27.6858 -6.61384
1867 4 1 -4.65599 -27.5546 -6.777
1865 4 1 -3.29097 -27.9826 -5.57961
1872 4 1 -3.46308 -26.4434 -7.05585
1873 4 1 -3.27005 -26.2899 -5.86353
1870 4 1 -2.60162 -26.763 -8.02611
1874 4 1 -2.37612 -25.6632 -5.39054
1871 4 1 -2.30673 -26.265 -6.89753
1891 4 1 -3.01167 -21.6654 -5.4581
1893 4 1 -2.995 -21.536 -5.46009
1892 4 1 -3.88166 -20.7925 -5.7375
3567 4 1 1.21626 -8.08673 -6.41747
3605 4 1 -8.448 -5.86009 -6.24494
3603 4 1 -9.02689 -5.77167 -7.99849
3604 4 1 -8.77837 -6.62579 -7.14805
3571 4 1 -0.566356 -6.1826 -7.4232
3570 4 1 -0.797981 -6.38102 -6.18668
3572 4 1 -0.982636 -7.30089 -7.3145
3569 4 1 -0.873926 -7.31698 -5.46175
3573 4 1 0.0548646 -7.83413 -6.88454
3574 4 1 0.00421539 -7.19983 -7.96298
3568 4 1 0.113206 -8.06374 -5.86425
3565 4 1 2.21036 -6.94057 -5.65913
1864 4 1 -3.17319 -27.3409 -4.5671
1863 4 1 -2.26638 -27.1131 -3.86749
1862 4 1 -1.08948 -27.3822 -4.12816
1861 4 1 0.0563584 -27.4985 -4.3367
1859 4 1 1.65044 -28.781 -5.16764
1860 4 1 1.15387 -27.6772 -4.88663
1858 4 1 1.67706 -29.1324 -3.98267
1857 4 1 2.22208 -28.7849 -2.99065
1851 4 1 3.21459 -27.0102 -3.27429
1877 4 1 -4.2299 -24.9453 -4.24698
1878 4 1 -4.71449 -24.8122 -3.08005
1876 4 1 -3.5221 -25.6591 -3.67473
1879 4 1 -3.56861 -24.8496 -3.15538
1875 4 1 -2.49055 -25.3224 -4.22735
1849 4 1 4.62445 -25.678 -2.85225
1850 4 1 3.41465 -25.8428 -2.75181
1847 4 1 4.97273 -26.9047 -3.90414
1844 4 1 7.92874 -24.9843 -3.59507
1846 4 1 6.11615 -26.3537 -3.94476
1845 4 1 7.23091 -25.9084 -4.09003
1848 4 1 5.64028 -26.0213 -3.41335
1886 4 1 -3.17047 -22.6541 -3.30302
1890 4 1 -4.02902 -21.6307 -4.76526
1889 4 1 -3.51743 -22.6998 -4.91075
1887 4 1 -3.55701 -23.1381 -4.36894
1882 4 1 -4.19286 -22.2351 -3.04758
1883 4 1 -2.9427 -22.1445 -2.89792
1888 4 1 -2.87376 -22.2877 -3.93791
1919 4 1 -1.02942 -21.9792 -2.90549
1905 4 1 -0.503233 -21.9512 -4.28874
1920 4 1 -1.15894 -23.2059 -2.69587
1895 4 1 -3.43197 -20.3357 -4.33851
1896 4 1 -3.80443 -19.3101 -3.78153
1894 4 1 -2.46292 -20.9555 -4.49783
1901 4 1 -1.53844 -19.3889 -3.93328
1902 4 1 -0.361792 -19.5625 -3.57601
1903 4 1 -0.638088 -20.6451 -3.84998
1900 4 1 -0.402621 -19.5804 -4.48185
1906 4 1 -0.396553 -20.9668 -3.53455
1907 4 1 -1.48796 -20.5668 -3.24178
1904 4 1 0.150154 -21.0953 -4.63838
1897 4 1 -3.4574 -18.4949 -4.52437
1898 4 1 -2.28353 -18.6156 -4.77475
1899 4 1 -1.06314 -18.6343 -4.76124
2019 4 1 -3.10636 -14.8221 -3.1212
2021 4 1 -3.76636 -14.9898 -2.84107
2018 4 1 -2.5375 -13.896 -3.65414
2017 4 1 -1.44862 -14.2021 -3.18177
3606 4 1 -8.70026 -6.05553 -5.1299
3607 4 1 -9.65538 -6.45324 -4.36829
3608 4 1 -8.84526 -5.6612 -3.99743
3610 4 1 -8.02657 -6.18012 -3.91038
3611 4 1 -7.30082 -6.76359 -3.14289
3614 4 10 -6.3554 -7.02664 -2.87237
3612 4 10 -6.25641 -7.0711 -2.90375
3561 4 1 1.80681 -7.33024 -3.43615
3566 4 1 1.32387 -7.62406 -5.2704
3564 4 1 1.9991 -5.96119 -5.05432
3563 4 1 1.80105 -7.02218 -4.69741
3562 4 1 2.63186 -6.62812 -4.00105
3609 4 1 -7.95381 -5.29612 -4.64126
1955 4 1 -3.07591 -27.5439 -0.624813
1956 4 1 -4.21552 -27.5227 -1.12728
1957 4 1 -4.11546 -28.0876 -0.0790739
1931 4 1 -0.175604 -29.3198 -0.937078
1927 4 1 -0.198586 -27.4043 -2.20701
1854 4 1 2.49099 -28.015 -0.825386
1929 4 1 0.80701 -28.0513 -2.03359
1930 4 1 0.636699 -28.5369 -0.944059
1856 4 1 2.98079 -29.057 -2.05092
1855 4 1 3.33354 -27.998 -1.76098
1853 4 1 3.53347 -27.6863 -1.36783
1852 4 1 3.02348 -27.9766 -2.4312
1975 4 1 -6.63509 -25.3022 -0.203087
1976 4 1 -5.9779 -24.7591 -1.13745
1880 4 1 -4.10912 -24.2513 -2.19403
1923 4 1 -1.02714 -24.4193 -1.56868
1922 4 1 -1.49453 -24.686 -2.57749
1926 4 1 -0.42775 -26.4765 -1.58358
1924 4 1 -0.494333 -24.6619 -2.62166
1925 4 1 0.0865836 -25.4769 -2.07462
1928 4 1 0.882881 -26.9098 -2.40269
1842 4 1 7.90424 -25.5879 -1.82321
1843 4 1 8.2309 -24.6589 -2.44119
1839 4 1 10.1646 -24.7135 -0.563907
1841 4 1 8.14528 -24.3593 -1.62904
1838 4 1 11.1795 -25.0562 -0.0320658
2097 4 1 -12.2245 -22.1752 -0.690868
2098 4 1 -12.0612 -23.3528 -0.348382
2090 4 1 -8.79891 -21.9542 -0.80189
2095 4 1 -10.7449 -22.5151 -0.754042
2094 4 1 -9.98001 -21.7612 -1.30474
2093 4 1 -9.02862 -22.1643 -0.548694
1980 4 1 -6.13716 -23.3565 -0.250316
2092 4 1 -8.01459 -22.615 -0.723279
1977 4 1 -5.71067 -24.1754 -0.0654644
1978 4 1 -5.17577 -23.8532 -1.08928
1979 4 1 -4.89163 -23.3362 -0.0617788
1881 4 1 -4.51559 -23.0601 -2.33316
1885 4 1 -2.39242 -22.1207 -2.57198
1921 4 1 -1.06508 -23.9186 -1.731
1917 4 1 -0.877787 -22.2226 -2.02808
1914 4 1 -0.931038 -22.3459 -0.810226
1915 4 1 -0.792928 -22.265 -1.996
1912 4 1 -0.534072 -22.0556 -0.450804
1994 4 1 1.25922 -22.8545 -1.02838
1916 4 1 0.347276 -22.0803 -1.85211
1993 4 1 2.20559 -23.2239 -0.268141
1840 4 1 9.15945 -24.0818 -0.962379
1884 4 1 -3.19162 -21.4069 -1.99524
1908 4 1 -2.28741 -19.7598 -2.67728
1918 4 1 -0.151851 -21.3592 -2.46667
1909 4 1 -1.6097 -19.6674 -1.70386
1913 4 1 -1.29459 -21.186 -0.535076
1911 4 1 -0.433255 -21.4267 -1.4088
1910 4 1 -0.665549 -20.2261 -1.37342
2002 4 1 0.202862 -19.2125 -0.872853
1763 4 1 2.66094 -20.9072 -0.981276
1764 4 1 3.09283 -19.8491 -1.06203
1766 4 1 3.013 -18.9397 -1.19145
1765 4 1 4.11387 -19.1657 -1.05989
1767 4 1 2.75256 -19.0024 -0.000573946
2164 4 1 -14.7451 -17.2619 -0.135525
2007 4 1 -1.29018 -17.4444 -0.489874
2008 4 1 -0.597244 -16.5431 -0.541926
2003 4 1 -0.107542 -18.0608 -0.668738
2024 4 1 -5.33929 -15.3876 -0.665758
2023 4 1 -5.29447 -14.6062 -1.55958
2022 4 1 -4.30021 -15.0975 -1.77281
2020 4 1 -3.43531 -13.8904 -2.43099
2014 4 1 -0.17757 -13.6805 -1.09297
2011 4 1 -1.39441 -14.9671 -1.98956
2010 4 1 -1.63136 -16.0959 -1.71602
2009 4 1 -0.397707 -16.1484 -1.58125
2012 4 1 -2.2103 -14.1395 -1.68391
2015 4 1 -0.964094 -12.9299 -1.75136
2016 4 1 -1.82233 -13.3708 -2.49679
2013 4 1 -1.23278 -13.4418 -1.7028
2204 4 1 -25.4484 -8.77372 -0.145259
3538 4 1 -1.4962 -8.11793 -1.88571
2203 4 1 -26.2231 -7.89958 -0.204789
3613 4 10 -7.06584 -7.92864 -2.67085
3534 4 1 -3.48367 -7.47092 -0.630622
3532 4 1 -4.63314 -7.05347 -1.02547
3531 4 1 -4.86014 -7.51262 -0.00363358
3541 4 1 -0.233287 -7.7552 -0.915177
3537 4 1 -2.2102 -7.94902 -1.04236
3536 4 1 -2.33788 -7.2823 -0.0568643
3539 4 1 -1.02356 -7.05546 -1.65226
3540 4 1 0.174932 -7.09245 -1.88044
3560 4 1 2.0542 -7.61236 -2.28135
3554 4 1 2.56499 -6.08256 -0.405752
3555 4 1 1.42271 -6.13727 -0.919479
3559 4 1 2.30407 -6.43761 -2.49439
3556 4 1 2.35184 -5.82598 -1.52607
3558 4 1 2.60478 -5.8481 -1.40847
3506 4 1 -3.33989 -3.43011 -1.35156
3518 4 1 -0.533352 -5.17134 -0.147295
3517 4 1 -0.859207 -4.00439 -0.431483
3557 4 1 2.23563 -4.72709 -0.984019
3485 4 1 -8.41264 -0.862786 -0.614905
3486 4 1 -9.58564 -0.503712 -0.527282
3487 4 1 -9.38205 -1.70658 -0.916773
3479 4 1 -6.24767 -2.46707 -0.714208
3481 4 1 -5.86949 -2.30151 -1.70418
3482 4 1 -6.96245 -2.01339 -1.32165
3484 4 1 -7.80209 -1.63654 -1.3053
3501 4 1 -6.50203 -0.638515 -0.658342
3480 4 1 -5.46268 -1.58194 -0.818949
3503 4 1 -5.7236 -1.38048 -2.40478
3502 4 1 -6.54583 -0.610037 -1.85817
3483 4 1 -7.66019 -2.52764 -2.14169
3505 4 1 -4.21421 -2.66074 -1.37852
3507 4 1 -2.79946 -2.34079 -1.60453
3508 4 1 -3.45966 -1.43945 -1.6034
3504 4 1 -4.91085 -2.30122 -2.36408
3513 4 1 -1.63296 -2.37842 -0.898788
3509 4 1 -2.52624 -1.39655 -0.816294
3472 4 1 -2.57833 -0.601463 -0.069145
3511 4 1 -1.41386 -1.63182 -2.33343
3512 4 1 -0.821849 -1.57654 -1.29446
3510 4 1 -2.44297 -1.94182 -1.85516
1961 4 1 -5.29608 -27.7213 1.85615
1959 4 1 -3.93039 -28.3728 2.2037
1954 4 1 -3.75 -27.5152 0.297674
1958 4 1 -4.3418 -27.9548 1.14577
1933 4 1 -1.01688 -28.3544 0.906828
1934 4 1 -0.383973 -28.1333 1.94089
1935 4 1 -1.40193 -27.3865 2.10297
1932 4 1 -0.124763 -28.5702 0.0235534
1972 4 1 -8.6082 -26.4264 1.3665
1971 4 1 -9.16561 -26.6153 2.35367
1966 4 1 -7.75927 -26.1616 2.2634
1969 4 1 -8.01705 -26.5055 2.27677
1973 4 1 -7.37256 -26.2026 1.32904
1968 4 1 -7.23126 -25.6482 2.07161
1974 4 1 -7.56335 -25.8015 0.273641
1949 4 1 -3.14944 -24.8938 1.97625
1951 4 1 -5.22901 -24.6879 0.985632
1938 4 1 -3.01245 -26.7842 0.945793
1950 4 1 -4.23621 -24.6644 1.55438
1952 4 1 -4.59327 -25.5784 0.493456
1939 4 1 -3.23117 -26.2945 2.05414
1941 4 1 -4.56227 -26.6254 2.48581
1953 4 1 -4.7618 -26.7553 0.358799
1948 4 1 -2.1307 -25.1312 2.58939
1936 4 1 -1.28864 -26.2762 2.43907
1937 4 1 -2.04073 -26.2739 1.51288
1833 4 1 9.32752 -25.9928 2.48991
1836 4 1 10.8252 -25.6183 2.01
1837 4 1 11.1043 -24.7787 1.0859
2111 4 1 -18.127 -22.3014 1.62183
2110 4 1 -17.0167 -21.9778 1.78549
2112 4 1 -17.1672 -21.605 1.92482
2109 4 1 -16.5305 -23.0875 1.63741
2108 4 1 -16.1371 -22.0982 1.18601
2107 4 1 -15.3047 -21.9097 2.08223
2106 4 1 -15.4628 -22.9567 2.46392
2105 4 1 -15.3894 -21.7198 2.59979
2103 4 1 -14.2986 -22.2422 1.61041
2104 4 1 -14.9903 -22.8204 2.46389
2100 4 1 -12.2602 -22.8919 1.94732
2102 4 1 -13.2945 -23.0631 1.47803
2099 4 1 -11.9576 -23.07 0.785865
2101 4 1 -12.9966 -23.6855 2.4977
2051 4 1 -12.7952 -21.6157 2.48191
2096 4 1 -11.5753 -22.6867 0.0954711
2089 4 1 -8.47027 -21.5474 0.154709
2091 4 1 -8.12701 -21.8293 0.103891
2088 4 1 -7.55094 -22.3486 0.281988
2087 4 1 -7.52059 -22.3049 1.45381
1982 4 1 -5.50644 -23.1875 1.51085
1983 4 1 -6.22373 -22.974 2.4485
1981 4 1 -6.45809 -23.7033 0.914523
2086 4 1 -6.55528 -21.7284 1.8101
2085 4 1 -5.66987 -22.0517 2.49367
2082 4 1 -5.51736 -21.8453 2.56161
1990 4 1 -0.536236 -22.5683 1.52803
1989 4 1 -1.46456 -21.9112 1.97453
1991 4 1 -0.05006 -23.2787 0.662556
1995 4 1 1.40226 -22.678 0.183091
1996 4 1 1.52868 -23.254 1.18568
1997 4 1 1.96989 -22.3368 0.570908
1992 4 1 1.11501 -23.096 0.257486
1998 4 1 1.20303 -21.6649 1.07661
1761 4 1 3.13239 -21.664 0.689754
1797 4 1 6.86971 -22.0083 1.92855
2113 4 1 -16.8826 -20.753 2.63455
2161 4 1 -14.055 -19.2441 1.85975
2050 4 1 -11.5978 -21.4592 2.68365
2054 4 1 -11.7403 -19.3016 2.08574
2052 4 1 -13.223 -21.0126 1.63475
2053 4 1 -12.7494 -19.9409 2.03174
2039 4 1 -9.0256 -20.6188 0.743928
2040 4 1 -8.93525 -20.7125 1.96113
2036 4 1 -9.28037 -19.5272 0.972065
2038 4 1 -9.42189 -19.5427 0.537854
2035 4 1 -8.54728 -19.7878 1.93345
2080 4 1 -6.48979 -20.468 1.9661
2079 4 1 -7.31475 -19.9107 1.31619
2078 4 1 -6.73513 -18.9424 1.58629
2001 4 1 0.531152 -19.3751 0.32645
1999 4 1 1.64359 -20.8872 1.84267
1762 4 1 2.22446 -21.2231 0.0642569
2000 4 1 0.867162 -20.2359 1.07672
1759 4 1 2.91373 -20.9925 1.53695
1758 4 1 3.64979 -21.0138 0.613963
1756 4 1 3.11397 -20.086 1.67728
1757 4 1 4.26479 -20.3558 1.35449
1788 4 1 4.41186 -18.8755 2.43414
1790 4 1 3.84312 -19.2608 1.91056
1755 4 1 3.99768 -20.4085 2.45463
1791 4 1 4.77056 -19.1691 1.26237
1786 4 1 5.05567 -19.1656 2.66452
1760 4 1 4.01481 -20.8669 0.993028
1796 4 1 7.03706 -20.8495 2.35106
1795 4 1 7.35958 -20.4462 1.3457
1793 4 1 5.6225 -19.4556 1.71747
1794 4 1 6.34722 -19.8708 0.950176
2175 4 1 -17.2122 -18.4385 2.47788
2174 4 1 -17.1982 -17.4193 1.88137
2172 4 1 -16.5836 -16.8755 1.38362
2162 4 1 -13.9842 -18.8058 0.687147
2159 4 1 -13.8767 -18.5649 1.94526
2166 4 1 -14.3191 -16.7934 1.796
2173 4 1 -16.1033 -17.9875 1.67248
2165 4 1 -14.8071 -17.6243 1.03819
2163 4 1 -14.4983 -17.787 0.929375
2160 4 1 -15.0739 -18.6414 1.80053
2167 4 1 -14.0368 -16.7443 0.590056
2056 4 1 -11.9594 -18.7429 2.52909
2037 4 1 -9.01451 -18.4609 0.553702
2059 4 1 -10.5623 -18.4226 1.78975
2060 4 1 -9.72479 -18.6839 2.57093
2062 4 1 -9.82185 -16.7094 1.8706
2061 4 1 -9.2974 -17.5961 2.36596
2032 4 1 -8.46734 -16.7554 0.929527
2077 4 1 -6.1852 -18.1904 2.3236
2076 4 1 -5.52892 -17.459 1.62087
2033 4 1 -7.87414 -17.7274 1.43896
2031 4 1 -7.39859 -16.3483 0.900084
2075 4 1 -6.45733 -17.3607 2.45412
2034 4 1 -7.97624 -18.7703 1.94712
2004 4 1 -0.582788 -17.4628 0.281245
2006 4 1 -2.08099 -17.3673 0.483042
2005 4 1 -1.24128 -16.5263 0.529551
1770 4 1 1.5193 -18.0872 1.70661
1769 4 1 1.80765 -18.4593 0.685168
1771 4 1 2.51425 -17.5467 1.26093
1772 4 1 2.19331 -16.7057 2.10572
1789 4 1 3.42218 -18.2544 2.49816
1777 4 1 3.98192 -16.679 2.17221
1774 4 1 3.55647 -16.3892 1.62471
1768 4 1 2.85664 -18.5262 1.17012
1776 4 1 3.1515 -16.2126 1.39839
1792 4 1 5.61879 -18.3684 1.36847
2187 4 1 -18.9679 -13.908 1.84996
2170 4 1 -16.2129 -15.8004 0.452865
2171 4 1 -15.6394 -16.1444 1.39331
2168 4 1 -14.9036 -16.1206 0.064573
2169 4 1 -15.4175 -15.0823 0.067197
2029 4 1 -9.04288 -15.9458 0.752679
2063 4 1 -9.87559 -15.6034 2.36359
2064 4 1 -9.4691 -14.9023 1.42291
2065 4 1 -8.63993 -15.2388 2.25757
2027 4 1 -7.08929 -15.6465 2.09483
2025 4 1 -5.44961 -15.6416 0.489074
2030 4 1 -7.99678 -15.4057 0.308206
2026 4 1 -6.50277 -15.5035 1.08249
2028 4 1 -8.05794 -15.4365 1.39526
1773 4 1 2.56061 -15.6596 1.73025
1775 4 1 2.63439 -16.1158 2.4112
2190 4 1 -19.4606 -11.7276 1.04345
2191 4 1 -20.0431 -11.3245 2.13181
2189 4 1 -19.0716 -12.6244 1.69622
2194 4 1 -21.0384 -11.2218 2.66192
2185 4 1 -18.9529 -13.2391 2.65058
2188 4 1 -18.3516 -13.1396 2.56567
2201 4 1 -27.1673 -9.99649 0.342446
2200 4 1 -26.0243 -10.1178 0.224567
2199 4 1 -25.1063 -9.86453 0.843328
2207 4 1 -26.1766 -8.12193 1.38164
2205 4 1 -25.483 -8.31253 0.999003
2202 4 1 -26.5103 -9.0692 0.018284
2196 4 1 -21.8543 -9.42169 1.65733
2197 4 1 -23.0778 -9.51737 1.2941
2198 4 1 -23.927 -10.0184 0.644709
2195 4 1 -21.0927 -10.4272 1.81305
3528 4 1 -3.29199 -8.74946 1.19298
3529 4 1 -4.13803 -8.11939 1.59918
3527 4 1 -3.03603 -9.48512 2.06754
3525 4 1 -1.76408 -8.09936 1.91447
3526 4 1 -2.55555 -8.60024 2.68656
3544 4 1 2.20446 -8.48099 0.6758
3543 4 1 1.01266 -8.16241 0.667962
2206 4 1 -25.202 -7.49941 1.79163
2208 4 1 -26.6643 -7.06617 1.36327
2209 4 1 -25.6101 -6.70051 0.936024
2210 4 1 -26.6809 -7.16396 1.32022
2211 4 1 -26.7007 -6.0931 1.84204
3533 4 1 -4.37493 -7.3284 0.110224
3535 4 1 -3.37229 -7.52426 0.631583
3530 4 1 -5.17499 -7.97879 1.02157
3523 4 1 -0.701756 -6.16247 0.863494
3522 4 1 -1.61152 -6.88207 1.34235
3524 4 1 -1.1407 -7.04337 1.66517
3521 4 1 -1.04871 -6.078 0.602872
3542 4 1 -0.0829106 -7.87126 0.293369
3548 4 1 0.731187 -7.34904 2.63215
3545 4 1 1.58706 -7.69002 1.28353
3547 4 1 1.35846 -6.86155 1.68936
3546 4 1 1.18712 -6.96128 0.50716
3550 4 1 2.72871 -6.92839 2.45426
3551 4 1 3.82294 -7.09364 2.0519
3552 4 1 3.5339 -7.23735 0.899064
3553 4 1 3.55633 -6.32465 0.167427
3476 4 1 -5.2039 -2.8474 2.06362
3475 4 1 -4.30639 -3.14333 1.23172
3520 4 1 -1.07601 -4.97141 0.054129
3519 4 1 -0.324656 -4.83176 0.985546
3516 4 1 -0.595912 -3.728 0.748062
3515 4 1 -1.64061 -3.27849 0.542614
2232 4 1 -29.1326 -1.00136 2.47145
2231 4 1 -28.6319 -2.09089 2.65988
2238 4 1 -26.2913 -0.641753 2.19172
3489 4 1 -8.46513 -1.23328 0.813335
3488 4 1 -9.54882 -1.37388 0.265573
3477 4 1 -5.59924 -2.11378 1.26803
3490 4 1 -7.82713 -0.650078 1.63948
3491 4 1 -6.93311 -0.0564324 2.27454
3478 4 1 -5.41087 -2.17652 0.159131
3474 4 1 -3.56929 -2.50929 0.422284
3473 4 1 -3.06265 -1.45455 0.491572
2507 4 1 -2.9408 -0.192165 2.04064
3514 4 1 -0.941659 -2.46247 0.137291
2508 4 1 -1.83079 -0.211417 1.79233
1965 4 1 -7.65939 -26.9796 3.14979
1964 4 1 -6.53808 -27.2539 3.15174
1960 4 1 -4.89286 -28.2323 2.9068
1962 4 1 -5.21287 -27.8691 2.99468
1940 4 1 -3.49847 -27.1606 2.84114
1707 4 1 -0.0810473 -28.0479 4.72703
1709 4 1 1.81453 -27.2341 3.72471
1708 4 1 0.716815 -27.2469 4.08054
1713 4 1 1.85487 -27.5757 4.6889
1710 4 1 2.76197 -27.5786 4.40315
1711 4 1 3.89546 -27.1651 4.2531
1712 4 1 2.96448 -27.2014 5.01256
1820 4 1 7.42339 -27.1806 5.02371
1970 4 1 -8.5467 -26.2455 3.3259
1963 4 1 -5.42824 -26.7023 3.21324
1967 4 1 -6.84508 -26.4517 2.96472
1945 4 1 -2.90929 -26.0303 4.4335
1943 4 1 -3.83033 -25.6458 3.97463
1944 4 1 -3.66483 -26.8293 3.80149
1942 4 1 -4.72201 -25.683 3.12162
1947 4 1 -1.97481 -25.2166 3.82321
1946 4 1 -2.30622 -25.0712 4.95172
1821 4 1 6.89104 -26.1975 5.36785
1822 4 1 7.66871 -25.4589 4.92075
1823 4 1 8.42406 -24.6189 5.37741
1834 4 1 8.94961 -25.0064 3.13282
1835 4 1 9.85554 -25.6846 2.77115
1824 4 1 8.96157 -24.4433 4.31516
1831 4 1 10.0124 -25.3501 4.25396
1832 4 1 10.3481 -25.825 3.14356
1830 4 1 11.0209 -25.2474 4.90852
2115 4 1 -18.0537 -21.935 3.55574
2116 4 1 -18.4497 -21.6129 4.576
2049 4 1 -11.1925 -22.5704 2.88712
2048 4 1 -9.99071 -22.6389 2.95693
2047 4 1 -9.48449 -22.2689 3.98294
2084 4 1 -5.70823 -21.876 3.70893
1984 4 1 -5.90381 -23.8985 3.23013
1986 4 1 -3.46607 -24.1115 3.36553
1985 4 1 -4.69194 -23.8911 3.13808
2083 4 1 -4.66645 -22.1817 3.27623
1988 4 1 -1.96558 -22.4744 2.92114
1987 4 1 -2.68114 -23.3994 2.84199
1731 4 1 -0.700987 -22.067 5.00071
1802 4 1 7.96891 -22.7431 4.40561
1804 4 1 6.80556 -23.0718 4.62309
1798 4 1 7.50944 -21.9148 2.92205
1803 4 1 7.25966 -23.4255 3.67406
1801 4 1 8.70296 -21.7642 4.53909
1800 4 1 8.9585 -21.7532 3.36211
2122 4 1 -19.6965 -21.2264 4.7476
2121 4 1 -19.1707 -20.2403 5.15197
2123 4 1 -19.2855 -20.169 5.26165
2114 4 1 -18.0351 -20.907 2.90002
2118 4 1 -18.3507 -20.5631 4.162
2117 4 1 -18.3155 -21.4473 3.39543
2119 4 1 -17.6656 -19.7419 3.72198
2120 4 1 -18.7434 -20.2429 4.02775
2127 4 1 -16.6453 -19.4211 5.04195
2128 4 1 -17.0785 -20.4572 5.36471
2153 4 1 -13.5836 -20.0784 5.2184
2154 4 1 -14.1901 -19.1547 4.92596
2055 4 1 -12.1078 -19.7826 3.05345
2158 4 1 -13.0246 -18.891 2.87142
2041 4 1 -8.27815 -20.635 2.89644
2046 4 1 -8.98189 -21.4122 4.55086
2042 4 1 -8.86071 -20.2459 3.84956
2043 4 1 -9.95681 -20.7371 4.28922
2045 4 1 -10.0016 -20.997 4.02065
2044 4 1 -9.92342 -20.3174 3.09944
2081 4 1 -6.09909 -20.923 2.92292
1729 4 1 -0.485765 -21.0639 5.3404
1730 4 1 -1.65151 -21.3561 4.98275
1754 4 1 4.01291 -20.4667 3.63981
1753 4 1 2.94334 -20.3259 4.14884
1752 4 1 2.73284 -20.9939 5.17254
1787 4 1 4.26641 -19.4011 3.48384
1799 4 1 8.0246 -21.1449 3.69305
2177 4 1 -17.7321 -16.9592 3.60177
2176 4 1 -18.0451 -18.0464 3.32587
2178 4 1 -18.805 -16.8552 3.07485
2125 4 1 -18.4038 -18.4347 4.99855
2155 4 1 -14.1653 -18.3344 4.02425
2157 4 1 -13.5098 -18.0173 3.63419
2156 4 1 -13.1121 -18.0904 4.69688
2057 4 1 -11.7727 -17.6197 2.85259
2058 4 1 -11.2369 -18.7236 2.82392
2066 4 1 -8.43805 -16.2749 2.90877
2068 4 1 -8.23837 -17.7917 4.22833
2067 4 1 -8.17958 -16.5117 4.00894
2071 4 1 -5.70669 -16.2686 4.11131
2074 4 1 -5.65405 -17.346 3.43249
2073 4 1 -5.74292 -16.4633 4.30475
2069 4 1 -7.23683 -17.2056 4.31986
2072 4 1 -4.54015 -16.1954 4.43805
1779 4 1 2.07917 -16.9627 3.25024
1781 4 1 2.52412 -16.8926 3.24525
1778 4 1 3.20906 -17.1771 2.84293
1784 4 1 4.38224 -18.5364 4.03923
1782 4 1 3.50211 -17.1891 3.85561
1783 4 1 4.20857 -17.5536 4.7378
1785 4 1 5.10403 -18.1429 3.21169
2179 4 1 -19.1844 -15.8015 3.42153
2180 4 1 -19.6789 -15.0776 4.21142
2183 4 1 -18.3466 -14.6686 4.03214
2186 4 1 -18.4029 -14.2987 2.8834
2182 4 1 -17.715 -13.9581 4.8519
2184 4 1 -18.0165 -14.033 3.04105
2181 4 1 -18.575 -14.8354 4.72629
2070 4 1 -6.85838 -16.0781 4.30706
1780 4 1 2.06692 -15.7677 3.56178
2193 4 1 -21.6609 -11.9887 3.28542
2192 4 1 -20.7293 -11.3748 3.0565
2212 4 1 -27.4801 -6.45905 2.72203
2220 4 1 -27.7161 -6.76832 4.43454
2222 4 1 -28.4335 -5.5316 5.37607
2216 4 1 -26.2853 -6.39249 4.26193
2217 4 1 -26.0392 -7.06926 5.27774
2215 4 1 -25.8202 -6.14665 3.18992
2213 4 1 -26.7162 -5.77652 3.26244
2214 4 1 -26.2792 -6.08618 4.34936
2218 4 1 -26.6984 -8.00494 4.93168
3549 4 1 1.77788 -7.02593 3.23496
2227 4 1 -28.2199 -2.82176 4.79463
2230 4 1 -28.1543 -3.19108 2.97586
2228 4 1 -28.9184 -2.81542 3.83924
2229 4 1 -29.039 -3.90893 3.47766
2233 4 1 -28.1595 -0.286472 2.70608
2241 4 1 -27.7801 -0.406132 3.6557
2239 4 1 -26.7886 -0.705794 3.27116
2513 4 1 -2.80798 -2.18064 4.72569
2510 4 1 -0.793 -0.1257 2.9422
2511 4 1 -1.85142 -0.724027 3.08159
2512 4 1 -2.38671 -1.29179 3.9779
2515 4 1 -2.15606 -0.782953 4.3873
2514 4 1 -1.74639 -1.86783 4.23596
1704 4 10 -1.41673 -27.901 5.98291
1705 4 1 -0.701576 -27.3117 6.7058
1703 4 10 -0.268601 -28.1065 5.80784
1706 4 1 0.0537787 -27.3709 5.70737
1702 4 10 0.264831 -27.8001 6.85685
1718 4 1 -0.220913 -25.0384 6.13562
1719 4 1 -0.206175 -24.2734 7.02574
1720 4 1 -0.777598 -24.2376 6.01441
1717 4 1 0.71559 -24.6224 6.81187
1714 4 1 1.80925 -26.7971 5.63151
1715 4 1 1.15586 -26.4902 6.6457
1716 4 1 0.204563 -25.6948 6.39293
1811 4 1 5.53305 -24.991 6.55139
1813 4 1 6.62372 -24.8315 7.23654
1814 4 1 6.53629 -26.0747 7.45414
1812 4 1 6.64617 -24.9149 6.08667
1818 4 1 7.81367 -26.7926 6.15676
1817 4 1 7.94701 -25.5745 6.24575
1815 4 1 6.70706 -25.6635 6.38747
1816 4 1 7.42821 -26.6037 6.22998
1819 4 1 6.70045 -26.6129 5.74484
1809 4 1 5.52535 -24.9033 6.30517
1829 4 1 10.2698 -24.531 5.4427
1825 4 1 9.14764 -24.4404 5.53353
1827 4 1 10.1228 -24.586 6.98235
1826 4 1 10.0922 -25.1598 5.89778
1828 4 1 11.114 -24.4087 6.25794
1721 4 1 -0.109593 -23.7613 6.91301
1732 4 1 -0.325072 -22.2907 6.16963
1733 4 1 0.0678964 -22.4905 7.37732
1724 4 1 1.91266 -22.9098 7.1277
1725 4 1 1.69417 -21.9695 6.51593
1722 4 1 0.809104 -24.0464 7.58674
1723 4 1 1.91578 -23.8159 7.84422
1810 4 1 5.09064 -23.9486 6.83983
1808 4 1 4.89197 -23.9744 5.93361
1807 4 1 5.59206 -22.9904 5.99216
1806 4 1 6.5681 -22.2185 6.04915
1805 4 1 6.07184 -23.1674 5.60621
2126 4 1 -17.7304 -19.2939 5.40693
2124 4 1 -18.3159 -19.4882 5.49426
2132 4 1 -16.2918 -19.7546 7.32499
2129 4 1 -16.3292 -20.2861 6.26769
2151 4 1 -14.0713 -19.4803 5.62356
2130 4 1 -15.9943 -19.7152 7.31548
2133 4 1 -15.4941 -20.5486 7.77893
2147 4 1 -14.9432 -19.5003 6.3566
2146 4 1 -14.1999 -20.4649 6.6228
2145 4 1 -13.6795 -19.8375 7.53242
2152 4 1 -13.3564 -20.0488 6.33999
2144 4 1 -12.5102 -20.0147 7.74281
2141 4 1 -12.3614 -18.8626 7.04986
2142 4 1 -12.3128 -20.0226 7.4681
1727 4 1 -0.0071093 -20.8655 6.85275
1726 4 1 1.1675 -20.9063 6.46016
1728 4 1 0.535704 -20.4819 5.85788
1750 4 1 2.25025 -20.5869 6.97207
1751 4 1 3.06953 -20.4478 6.17358
1749 4 1 3.03447 -19.7834 7.30353
2150 4 1 -15.0193 -18.7915 5.90837
2131 4 1 -16.0142 -18.8283 8.07147
2149 4 1 -15.2225 -17.6308 5.94449
2148 4 1 -14.9788 -18.3971 6.84158
2140 4 1 -13.0909 -18.82 8.03688
2143 4 1 -12.4388 -18.8086 7.64662
2219 4 1 -27.3103 -7.14558 5.46449
2221 4 1 -28.0555 -6.72483 5.55531
2225 4 1 -27.1316 -3.77114 5.76725
2226 4 1 -28.3477 -3.48608 5.81123
2224 4 1 -28.1858 -3.36677 5.94152
2223 4 1 -28.1537 -4.56537 6.07872
2250 4 1 -25.7402 -0.183368 8.07602
2573 4 1 3.65262 -0.117987 5.90094
2574 4 1 4.26845 -1.0979 6.32613
2962 4 1 27.48 -0.628391 7.64615
1737 4 1 -0.926572 -24.0219 10.5603
1734 4 1 -0.192983 -22.3388 8.55885
1735 4 1 0.321393 -22.9615 9.47387
1736 4 1 0.178613 -23.6049 10.5435
2134 4 1 -14.8026 -19.8231 8.51317
2135 4 1 -14.5306 -19.0869 9.37475
2136 4 1 -13.8432 -18.8771 10.4359
1743 4 1 2.94288 -21.5239 9.20961
1746 4 1 4.00157 -20.1682 9.15762
1744 4 1 3.78077 -20.7682 9.17221
1747 4 1 3.3027 -19.2076 9.29619
1748 4 1 3.26459 -20.0009 8.44626
1742 4 1 2.78645 -20.8501 10.2317
1745 4 1 2.81317 -20.0756 9.43495
2139 4 1 -13.6519 -18.5332 9.0542
2137 4 1 -13.5098 -18.1431 9.42203
2138 4 1 -13.8177 -17.5425 8.45173
2971 4 1 23.5286 -2.91078 10.124
2970 4 1 24.631 -3.06088 9.71982
2968 4 1 24.4177 -2.72342 10.1711
2978 4 1 21.7166 -0.608148 10.6296
2964 4 1 26.2728 -1.5723 9.19439
2967 4 1 25.5142 -2.14533 10.3775
2966 4 1 26.5728 -1.59087 10.5438
2930 4 1 26.8326 -0.00931629 9.81106
2963 4 1 27.2913 -1.38012 8.58049
2965 4 1 27.2902 -1.25071 9.60002
1738 4 1 -0.180408 -23.3167 11.2547
1741 4 1 2.20722 -21.7524 10.777
1739 4 1 0.752538 -22.5265 11.1983
1740 4 1 1.04323 -21.3972 10.8408
2974 4 1 21.9551 -3.00836 11.6717
2969 4 1 24.1913 -3.66753 10.7923
2991 4 1 17.3037 -0.221606 12.8444
2980 4 1 20.9758 -0.0580826 10.9542
2986 4 1 21.4245 -0.758473 13.2394
2989 4 1 19.3746 -0.0471499 13.0108
2976 4 1 21.0444 -1.67514 11.5693
2977 4 1 20.6759 -0.563971 11.1356
2979 4 1 21.3788 -0.726395 11.8426
2984 4 1 21.3742 -0.890497 13.4148
2981 4 1 21.4792 -0.242949 12.1255
2940 4 1 24.2078 -0.76102 11.4478
2985 4 1 22.1675 -1.51209 12.8246
2975 4 1 22.257 -1.87383 11.7651
2972 4 1 23.6329 -2.39935 11.1943
2973 4 1 22.6917 -2.07823 11.943
2938 4 1 24.1873 -1.3057 12.5442
2982 4 1 22.3584 -1.04698 12.3174
2983 4 1 22.306 -1.59022 13.39
2935 4 1 26.1602 -0.934992 11.8838
2934 4 1 25.2991 -1.318 11.0613
2937 4 1 24.7662 -0.688102 13.4539
2939 4 1 24.3651 -0.171977 12.5671
2933 4 1 25.8861 -0.352841 10.7999
2936 4 1 25.3411 -0.317513 12.5071
2259 4 1 -24.7418 -0.691365 13.5293
2262 4 1 -24.0321 -1.11186 14.2283
2263 4 1 -23.9973 -1.5132 15.3769
2266 4 1 -23.1896 -0.175224 16.0192
2264 4 1 -23.2542 -2.10244 16.0851
2990 4 1 18.323 -0.1381 13.4941
2987 4 1 20.581 -0.491702 14.1071
2988 4 1 19.4526 -0.479407 14.1342
2265 4 1 -22.7202 -1.10812 16.5753
3435 4 1 7.33025 10.6928 -5.94427
3436 4 1 6.24092 10.2122 -5.84908
3431 4 1 5.34931 12.896 -5.95575
3433 4 1 6.06728 11.5147 -5.97258
3392 4 1 1.21421 15.508 -5.62201
3422 4 1 4.24191 13.8777 -5.9002
3419 4 1 3.45361 13.827 -5.91751
3440 4 1 3.18823 9.82592 -2.99147
3439 4 1 4.18195 10.3087 -3.32757
3437 4 1 5.50156 10.704 -5.02152
3400 4 1 -0.927023 13.4406 -3.29305
3415 4 1 1.79812 12.8794 -3.767
3416 4 1 2.10595 12.8766 -4.93784
3399 4 1 0.127487 13.3526 -3.81768
3418 4 1 3.08895 13.0698 -5.01706
3413 4 1 3.00702 13.3227 -3.45257
3425 4 1 4.05856 13.165 -3.58102
3438 4 1 4.76422 10.878 -4.15319
3420 4 1 4.27004 13.1083 -5.33366
3434 4 1 6.59377 11.0588 -5.02774
3432 4 1 6.247 12.459 -5.34286
3429 4 1 6.84731 13.0257 -4.80895
3430 4 1 5.7333 12.6911 -4.85482
3390 4 1 -0.624181 15.3076 -4.40062
3401 4 1 -1.4368 14.5401 -2.96621
3417 4 1 2.33681 14.0085 -4.80606
3414 4 1 2.19804 13.8797 -4.19453
3391 4 1 0.0988896 15.1838 -5.27458
3393 4 1 1.56827 15.8123 -4.56036
3398 4 1 0.222664 14.5674 -3.97987
3397 4 1 1.12969 15.2079 -3.55864
3421 4 1 3.41164 13.8527 -5.05451
3426 4 1 4.9753 13.7766 -3.95215
3423 4 1 4.49105 13.8066 -4.80666
3424 4 1 3.42859 13.9631 -4.33402
3427 4 1 5.93171 14.2975 -3.37445
3428 4 1 6.67286 13.4735 -3.75783
3389 4 1 -0.527371 16.3238 -3.83053
3388 4 1 -1.70324 16.3263 -4.17407
3387 4 1 -0.681814 16.8943 -4.09784
3386 4 1 -0.551335 17.8288 -3.38171
3394 4 1 2.15332 16.7378 -4.04829
3395 4 1 1.02649 16.6989 -4.50224
3396 4 1 1.17921 16.4082 -3.26943
3376 4 1 1.23738 18.1674 -3.78114
3377 4 1 1.60681 17.4344 -2.87842
3367 4 1 4.01287 18.5082 -4.30154
3363 4 1 6.39084 17.6576 -5.22479
3364 4 1 6.03909 17.992 -4.00811
3362 4 1 5.92181 18.6091 -4.57671
3361 4 1 7.01495 18.7191 -4.9718
3375 4 1 1.88841 18.8509 -4.51424
3374 4 1 1.02606 19.1016 -3.76298
3373 4 1 1.81221 19.361 -2.82612
3372 4 1 0.943639 19.9458 -3.27522
3368 4 1 3.31687 18.9634 -3.39723
3365 4 1 5.34899 18.8614 -4.44686
3366 4 1 4.46538 19.6307 -4.64697
3369 4 1 3.20155 20.1262 -3.03579
3359 4 1 7.44875 20.0234 -4.7617
3360 4 1 6.47031 19.5095 -4.33334
3358 4 1 7.62882 20.5864 -3.79558
3357 4 1 8.57839 20.099 -4.26197
3356 4 1 9.49113 20.7933 -3.99715
3355 4 1 8.78065 19.8892 -3.7027
3354 4 1 8.63034 20.9903 -3.46241
3499 4 1 -7.05391 1.00073 -1.95544
3500 4 1 -7.3458 0.101744 -1.19357
3498 4 1 -6.5715 1.53522 -0.987956
3497 4 1 -6.80467 0.288169 -0.871966
3470 4 1 -3.55399 1.28133 -0.771678
3471 4 1 -3.37404 0.355268 -0.0670037
3469 4 1 -4.0251 2.39106 -0.451168
3467 4 1 -2.2847 1.49617 -0.201146
2626 4 1 -2.9383 7.4914 -0.546924
2625 4 1 -1.86626 7.18132 -0.162375
2654 4 1 0.0656677 7.58446 -0.544473
2629 4 1 -4.0967 9.15099 -0.28058
2628 4 1 -3.21597 8.30931 -0.15256
2641 4 1 -3.22861 10.0033 -0.376245
2630 4 1 -5.08705 9.80954 -0.718737
2647 4 1 -0.0467087 10.2594 -0.794738
2653 4 1 -0.78195 8.19016 -1.20792
2650 4 1 -0.311898 8.94349 -1.14025
2651 4 1 0.395616 9.81959 -1.65123
2652 4 1 0.0943027 8.89313 -0.99899
2649 4 1 0.485094 9.78273 -0.692602
3441 4 1 3.73099 9.43573 -1.94084
3444 4 1 5.03582 8.50535 -1.17056
3443 4 1 3.99314 8.58741 -1.73813
3442 4 1 4.72784 9.58168 -1.36792
3445 4 1 5.57007 8.64925 -0.0483084
2637 4 1 -4.51436 11.6596 -1.0205
2638 4 1 -3.55083 10.9626 -0.688899
2640 4 1 -3.51266 10.8758 -1.05022
2639 4 1 -4.41441 11.6978 -1.21313
2643 4 1 -2.07398 11.7244 -0.347369
3412 4 1 2.40291 13.188 -2.4575
2789 4 1 9.63316 12.422 -0.111517
2788 4 1 10.6092 12.7655 -0.598467
2786 4 1 10.1417 12.0147 -0.679848
3402 4 1 -1.91889 14.9124 -1.8739
3404 4 1 -0.108293 14.7104 -1.64153
3407 4 1 -0.00988311 15.0342 -0.293555
3403 4 1 -0.942655 14.5489 -2.55084
3408 4 1 1.15213 14.8852 -0.518166
3409 4 1 1.80377 14.0634 -1.0295
3405 4 1 0.166699 14.1451 -0.554466
3382 4 1 0.806724 16.1359 -0.935815
3410 4 1 2.79366 13.4746 -0.984541
3411 4 1 3.35747 13.7087 -2.05272
3385 4 1 0.0385824 17.7933 -2.35223
3384 4 1 0.0203078 16.9761 -1.56287
3383 4 1 0.0394769 16.9196 -0.364697
3381 4 1 1.50905 17.1299 -0.754622
3380 4 1 2.50032 17.8383 -0.907673
3379 4 1 2.68041 16.6854 -0.940593
3378 4 1 2.06313 17.3209 -1.75936
3371 4 1 1.77815 19.9795 -2.46689
3370 4 1 2.91973 19.7856 -2.00908
3353 4 1 9.26771 20.2965 -2.64801
3352 4 1 10.2645 20.9095 -2.21036
3348 4 1 12.0465 20.8206 -0.123945
3351 4 1 11.3932 21.3359 -2.30391
3347 4 1 13.2305 20.9288 -0.309236
3350 4 1 11.7105 22.2433 -1.49884
3349 4 1 12.1786 21.953 -0.420704
2234 4 1 -27.4399 0.0531643 1.91599
2237 4 1 -27.0776 0.308689 1.96953
2235 4 1 -26.8117 1.09806 1.8267
3493 4 1 -7.78171 1.10581 1.28948
3495 4 1 -8.01509 0.955379 0.384856
3496 4 1 -6.80874 1.05926 0.113314
3492 4 1 -6.92378 0.264858 1.09594
3494 4 1 -7.40625 1.91904 0.458809
3468 4 1 -3.39273 1.5023 0.127299
2505 4 1 -2.83821 1.91933 1.75024
3465 4 1 -3.21169 2.575 0.687392
2506 4 1 -3.31237 0.928286 2.14411
2504 4 1 -1.91712 2.31736 2.4658
3466 4 1 -1.96187 2.55155 0.418291
2509 4 1 -1.53749 0.643356 2.45702
2564 4 1 2.01365 2.55256 2.56441
2498 4 1 -3.09649 3.8691 2.15379
2617 4 1 -4.16211 4.78139 2.13814
3463 4 1 -1.55894 3.57462 1.24214
3461 4 1 -1.06466 4.71053 2.10644
3458 4 1 -0.205404 4.31393 1.92414
3459 4 1 -0.202414 5.11699 1.03109
3462 4 1 -1.9664 3.99755 2.18324
3464 4 1 -2.46166 3.42556 0.405828
3460 4 1 -0.0642686 5.34312 2.16741
3457 4 1 0.785093 4.87022 1.50731
3456 4 1 0.818955 5.3002 0.318459
2561 4 1 2.8222 5.35829 2.51154
2616 4 1 -4.83505 5.5816 2.57898
2622 4 1 -3.37849 6.86085 0.231448
2621 4 1 -4.0811 6.91746 1.26422
2623 4 1 -2.94083 6.74655 1.35543
2620 4 1 -3.42896 6.52158 2.11348
2618 4 1 -4.18423 5.39248 1.10276
2619 4 1 -4.23835 6.51856 1.25949
2627 4 1 -2.91813 7.54406 0.71948
2624 4 1 -1.73505 6.83822 0.988307
2656 4 1 -0.217675 6.46716 1.08062
3455 4 1 0.905319 5.57363 1.5203
3454 4 1 1.57521 5.72251 2.54951
3452 4 1 1.73041 7.01591 1.83442
3451 4 1 1.61744 6.90715 0.617834
2657 4 1 0.506594 7.13362 1.89321
2658 4 1 0.0522975 8.03968 2.63183
3449 4 1 2.68822 6.23084 1.05878
2655 4 1 0.224761 7.5182 0.643112
3450 4 1 1.75442 6.48164 1.6867
3447 4 1 3.82077 7.54018 0.855736
3446 4 1 4.60565 7.92882 0.0183864
3448 4 1 2.92397 7.35816 1.58498
2849 4 1 15.7776 6.81153 2.02634
2850 4 1 16.552 7.7194 2.07246
2635 4 1 -4.88838 10.6515 0.880433
2632 4 1 -4.01061 9.33879 0.894679
2631 4 1 -4.94584 8.97978 0.170699
2634 4 1 -5.07371 9.48147 1.05423
2633 4 1 -4.35148 10.0086 1.84919
2642 4 1 -2.53995 10.7677 0.124608
2646 4 1 0.1842 10.1876 0.370472
2664 4 1 2.23861 9.07533 1.18199
2665 4 1 2.57645 9.2293 2.32811
2648 4 1 0.246808 10.2009 0.336993
2663 4 1 2.92386 9.6297 1.90455
2667 4 1 4.47155 9.70984 2.23758
2666 4 1 3.38058 9.89024 1.76456
2668 4 1 4.51524 8.56741 2.60663
2670 4 1 5.70547 9.46633 1.85441
2676 4 1 7.28301 9.69729 2.65473
2673 4 1 7.00049 8.45849 2.04985
2671 4 1 6.21025 8.42088 2.11113
2675 4 1 8.48727 9.77803 2.62832
2674 4 1 8.19066 8.78366 2.04383
2781 4 1 12.0593 10.0504 0.441215
2782 4 1 10.8356 10.1934 0.547905
2783 4 1 11.8494 9.59546 0.337594
2780 4 1 11.9731 9.25703 1.41084
2779 4 1 12.1957 9.96256 2.33686
2784 4 1 11.0861 10.4639 0.503211
2853 4 1 18.2554 9.96352 2.16975
2854 4 1 17.7022 8.90718 1.84652
2851 4 1 17.028 8.80104 2.03845
2636 4 1 -4.85971 11.5535 0.095742
2644 4 1 -1.14361 12.0945 0.307493
2645 4 1 -0.204891 11.315 0.42964
2684 4 1 7.86397 12.038 2.38099
2792 4 1 10.6652 11.664 2.09195
2790 4 1 9.53947 11.2494 0.139292
2791 4 1 9.9254 11.2074 1.25776
2787 4 1 10.6302 12.1699 0.394472
2798 4 1 9.04022 13.4564 2.56706
2796 4 1 10.2356 12.993 1.86915
2797 4 1 9.18591 12.3957 2.15687
2785 4 1 10.725 11.5137 0.192295
2793 4 1 11.3384 12.4064 2.64024
2864 4 1 20.6489 11.0448 2.10447
2865 4 1 21.7789 10.982 2.29183
3406 4 1 0.949157 14.5826 0.375391
3346 4 1 13.9407 21.6066 0.327377
3345 4 1 14.0887 22.6859 0.824614
3344 4 1 14.0702 23.1404 1.94536
2240 4 1 -26.9936 0.445143 3.7528
2243 4 1 -27.5771 0.533302 5.25837
2242 4 1 -28.2097 0.610848 4.28068
2236 4 1 -26.5377 0.856922 2.94461
2502 4 1 -3.43446 2.38941 3.67597
2518 4 1 -1.74401 2.2286 4.57517
2503 4 1 -2.24857 2.3218 3.64212
2523 4 1 -0.772732 2.10561 3.43735
2525 4 1 -1.10924 2.29016 3.14672
2521 4 1 -0.858942 2.54848 4.82237
2520 4 1 -1.60014 1.7335 4.42224
2517 4 1 -1.95147 1.06873 4.91744
2516 4 1 -2.27788 0.378813 3.9417
2522 4 1 0.158528 2.59323 4.12196
2569 4 1 1.96833 2.47964 5.03426
2576 4 1 4.15199 0.0639177 5.18523
2565 4 1 3.06857 2.34149 3.08366
2613 4 1 -5.39825 4.56943 4.11751
2614 4 1 -5.31778 4.49135 2.87775
2497 4 1 -3.54057 4.67203 2.94666
2501 4 1 -3.07316 3.4921 3.65191
2612 4 1 -5.30949 4.1603 5.29659
2499 4 1 -2.73467 3.41111 3.27559
2500 4 1 -3.81159 3.22126 2.85602
2496 4 1 -4.11978 4.50571 3.96822
2524 4 1 -0.256283 3.13908 3.00873
2531 4 1 -1.8839 4.02736 4.40627
2530 4 1 -0.947439 4.63429 4.82293
2532 4 1 -1.75679 4.91738 5.17794
2527 4 1 -0.977823 4.65164 3.1882
2528 4 1 -1.04161 3.70155 3.92708
2529 4 1 -1.84338 4.56382 3.99128
2526 4 1 -1.24042 3.45401 3.28057
2536 4 1 -2.38716 5.26417 4.48962
2563 4 1 1.83506 3.43927 3.41921
2562 4 1 2.57229 4.2709 3.06827
2567 4 1 2.25778 2.97298 4.37127
2566 4 1 3.38288 3.00922 4.08285
2557 4 1 2.95473 5.31273 4.07885
2913 4 1 21.271 4.0344 4.8825
2911 4 1 21.273 4.90545 5.02366
2915 4 1 21.3904 3.8627 5.21983
2912 4 1 22.1042 4.47306 4.15739
2914 4 1 22.3397 3.93927 4.42382
2916 4 1 22.5766 3.56688 5.23585
2751 4 1 23.5724 4.76005 4.91625
2615 4 1 -6.03261 5.45804 2.99591
2494 4 1 -5.07364 5.6477 4.19467
2534 4 1 -2.97383 6.15619 5.26271
2493 4 1 -5.19102 6.76975 4.75074
2495 4 1 -3.87063 5.66929 4.07479
2533 4 1 -2.3446 5.68163 4.35158
2537 4 1 -2.31246 6.05645 5.38267
2548 4 1 -1.06625 6.60416 3.80358
2547 4 1 -1.87925 7.3222 4.44721
2546 4 1 -1.43362 7.41682 3.37091
2544 4 1 -0.684684 6.15264 5.16748
2549 4 1 -0.0969049 6.64659 3.21714
2550 4 1 -0.135487 7.6054 3.91036
2540 4 1 -0.385909 7.15045 5.12632
2545 4 1 -0.969833 6.90395 4.31926
3453 4 1 2.08258 6.83767 2.92349
2555 4 1 0.803253 5.42191 3.0579
2556 4 1 1.74974 5.45463 3.81634
2552 4 1 0.956027 6.4528 2.92472
2551 4 1 0.810512 6.95065 4.0397
2554 4 1 1.36632 6.1792 3.76056
2553 4 1 0.571026 7.10163 3.87583
2541 4 1 0.159535 6.10683 5.18596
2560 4 1 3.78721 5.76535 3.18348
2559 4 1 4.19705 5.52995 4.26005
2558 4 1 3.45383 5.86577 5.05222
2672 4 1 6.62582 7.87201 3.13713
2703 4 1 11.8584 7.97751 5.3048
2701 4 1 11.2398 7.75525 4.87535
2774 4 1 14.4603 7.33154 5.21452
2773 4 1 15.5494 6.93523 4.82261
2775 4 1 14.0893 7.62737 4.10328
2772 4 1 15.9635 7.96994 4.40568
2771 4 1 15.3309 7.45966 5.20851
2770 4 1 15.8018 6.45662 4.65622
2848 4 1 16.6173 6.73015 2.88855
2847 4 1 16.9462 7.8041 3.34775
2841 4 1 18.8309 7.42663 5.09992
2842 4 1 18.4603 7.8243 4.05362
2838 4 1 17.7201 6.45011 4.67332
2844 4 1 17.8609 7.93984 3.76873
2908 4 1 20.5739 5.57364 5.16952
2659 4 1 -0.138322 8.89942 3.47244
2660 4 1 1.06952 8.85417 3.25082
2661 4 1 1.96713 9.60483 3.03956
2662 4 1 3.09088 9.94982 3.07802
2669 4 1 5.40041 9.38178 2.97428
2677 4 1 7.33334 9.80959 3.88637
2678 4 1 8.38783 10.0078 4.48727
2699 4 1 10.4749 8.82484 5.08436
2702 4 1 11.9536 8.40038 4.13885
2776 4 1 13.0968 8.28529 4.33511
2700 4 1 11.6476 8.87083 5.1154
2778 4 1 12.4386 9.42836 3.29961
2698 4 1 11.4779 9.53488 5.18772
2777 4 1 13.5018 9.07011 3.48679
2858 4 1 18.7307 10.1373 4.28244
2843 4 1 18.2351 8.90894 4.53689
2856 4 1 18.7336 9.19857 2.84454
2855 4 1 17.5956 9.61671 2.7365
2852 4 1 17.266 9.75047 2.75342
2845 4 1 17.4215 9.09759 3.89612
2846 4 1 16.3154 8.79266 3.65527
2857 4 1 19.289 10.227 3.20751
2859 4 1 19.8621 10.4633 4.13651
2860 4 1 20.5559 9.58423 3.56346
2861 4 1 20.4546 10.7078 3.88403
2869 4 1 21.7929 10.4123 4.6293
2867 4 1 23.0193 10.3639 3.17316
2871 4 1 22.8856 10.3255 4.74844
2872 4 1 23.6258 9.96615 3.82687
2873 4 1 23.0487 10.1974 4.7899
2744 4 1 23.6961 9.438 5.29051
2876 4 1 24.7159 9.71435 5.1977
2448 4 1 -9.39193 13.0457 5.00993
2686 4 1 6.59034 12.9353 3.24242
2682 4 1 7.98303 11.1241 3.27396
2683 4 1 7.0122 11.792 3.22293
2685 4 1 7.79314 12.7231 3.32759
2687 4 1 7.51512 12.8519 4.0703
2681 4 1 8.65537 10.9612 4.3373
2794 4 1 10.7368 11.4638 2.84636
2795 4 1 10.0034 12.4459 2.92243
2689 4 1 9.35917 12.9057 4.41923
2688 4 1 8.48161 12.1309 4.13022
2691 4 1 8.77451 12.2265 4.76846
2692 4 1 9.93605 11.9093 5.01485
2690 4 1 8.35667 13.3779 4.79888
2804 4 1 11.9895 11.8765 4.75164
2803 4 1 11.2563 12.8001 4.99622
2802 4 1 10.8357 12.93 3.80925
2807 4 1 12.6568 12.1748 4.58354
2808 4 1 13.5782 11.915 5.23765
3112 4 1 17.1056 12.5091 5.31495
3110 4 1 17.2847 11.5943 4.81232
3111 4 1 18.287 12.2052 5.05887
2862 4 1 20.3352 11.2892 2.77908
2863 4 1 21.3731 10.8072 3.03122
2868 4 1 22.5281 11.0418 4.08121
2866 4 1 22.4097 11.2832 3.2755
2446 4 1 -11.3446 14.4047 5.33653
2441 4 1 -12.9869 15.2615 5.15021
2443 4 1 -12.2766 14.6859 4.73116
2447 4 1 -10.4411 13.5468 5.35158
2799 4 1 9.06252 14.4024 3.35296
2800 4 1 9.97095 13.6907 3.38194
2801 4 1 10.4018 13.7641 4.58721
3114 4 1 15.6504 14.2302 5.37998
3115 4 1 15.6153 15.1885 4.5899
3101 4 1 18.5384 14.2266 4.32798
3102 4 1 18.0965 13.7542 5.24174
3116 4 1 16.4775 15.8159 5.09433
3100 4 1 17.7947 15.1487 4.43233
3117 4 1 16.477 14.6365 5.36955
3099 4 1 18.5038 16.1315 4.71243
3103 4 1 19.3168 13.7162 4.96037
3104 4 1 20.4135 13.5609 5.36818
2440 4 1 -12.718 16.4664 4.89388
3262 4 1 12.7467 17.7676 5.38152
3264 4 1 12.3683 17.7356 5.29693
3302 4 1 15.4241 18.4241 4.61924
3097 4 1 18.6238 16.893 4.85415
3095 4 1 17.3395 17.453 5.36079
3098 4 1 19.2836 16.4347 3.90705
3092 4 1 20.1398 18.461 5.06026
3285 4 1 9.77481 21.1825 5.22377
3281 4 1 8.82222 21.4017 5.3096
3282 4 1 9.66943 20.5908 4.86073
3283 4 1 9.03332 21.1456 3.99427
3292 4 1 11.8168 20.9743 3.47181
3295 4 1 13.4178 21.1436 4.79881
3293 4 1 12.8761 21.0503 3.09911
3294 4 1 12.4333 21.026 4.16794
3300 4 1 14.2776 19.9208 4.61807
3301 4 1 15.3883 19.5891 4.30342
3287 4 1 10.1967 22.3563 3.50582
3289 4 1 10.1614 23.1369 2.71136
3284 4 1 9.99455 21.8694 4.18218
3288 4 1 10.3597 23.6041 3.75811
3286 4 1 9.46842 22.0238 4.45274
3342 4 1 12.5843 23.1391 3.24641
3341 4 1 12.5877 22.1006 2.7001
3290 4 1 11.0231 22.7283 3.42919
3291 4 1 10.9025 21.603 3.68104
3334 4 1 12.4218 23.65 4.41879
3340 4 1 13.8005 21.8531 2.98335
3343 4 1 13.7351 22.9273 3.10874
3339 4 1 14.0304 22.1256 4.14039
3338 4 1 14.1487 21.9747 5.28627
3330 4 1 10.6357 25.8371 4.04668
3331 4 1 11.2326 26.765 4.61591
3333 4 1 12.5648 24.828 4.35692
3332 4 1 11.9143 25.827 4.31688
3329 4 1 11.4462 25.24 4.77382
3335 4 1 13.0446 24.2737 5.23395
2245 4 1 -27.9594 1.46993 7.05788
2244 4 1 -27.7985 0.408402 6.41787
2247 4 1 -26.6847 1.59865 6.03207
2246 4 1 -26.7931 0.962553 7.05241
2248 4 1 -26.1861 1.23415 7.00261
2249 4 1 -25.2325 0.855941 7.53988
2519 4 1 -1.47275 1.54191 5.58177
2570 4 1 1.14867 2.53577 5.91282
2571 4 1 1.84464 1.4837 5.92923
2575 4 1 3.96892 0.0243314 6.27494
2577 4 1 3.77439 1.17801 5.44082
2572 4 1 2.86513 0.786068 5.97083
2582 4 1 4.0685 2.37081 7.58007
2580 4 1 4.18603 2.25822 7.32668
2583 4 1 5.05798 1.88782 8.05024
2581 4 1 3.04723 1.93284 7.1663
2578 4 1 4.37752 1.69488 6.39904
2918 4 1 24.5073 2.55263 6.23521
2959 4 1 26.5986 1.34877 6.60813
2919 4 1 25.6182 2.54307 6.06929
2921 4 1 26.2989 2.65905 5.83337
2958 4 1 25.4671 1.46607 6.7503
2956 4 1 25.0189 1.34321 7.44364
2957 4 1 25.9996 2.06875 7.68674
2960 4 1 27.804 1.1834 6.35363
2961 4 1 27.4095 0.407873 7.18792
2535 4 1 -3.13939 5.04779 5.51195
2611 4 1 -4.88158 5.21637 5.38687
2610 4 1 -5.29697 4.37762 6.16769
2609 4 1 -5.18421 4.61347 7.31154
2568 4 1 2.33748 3.52391 5.47862
2579 4 1 4.24351 2.84161 6.24491
2584 4 1 4.35349 2.89053 8.06501
2765 4 1 16.1259 2.9933 7.51308
2766 4 1 16.0429 4.15395 7.40188
2767 4 1 14.9277 4.44204 7.07381
2906 4 1 19.9408 5.31533 5.65814
2910 4 1 20.3766 4.22367 5.60061
2909 4 1 19.7811 5.15939 5.98833
2917 4 1 23.573 3.19553 5.82905
2750 4 1 23.6624 4.84225 6.16613
2920 4 1 25.6426 3.54267 5.53165
2922 4 1 26.635 2.87163 7.02162
2492 4 1 -5.9641 6.80884 5.55704
2489 4 1 -5.75304 6.914 6.06445
2491 4 1 -4.75512 6.93191 5.71113
2490 4 1 -5.20958 7.85953 6.31432
2488 4 1 -5.28091 6.62168 7.16254
2542 4 1 -0.0790515 6.92273 5.97201
2539 4 1 -1.35294 6.75971 5.76757
2538 4 1 -2.48478 7.21675 5.8403
2543 4 1 -0.29094 5.83672 6.2512
2705 4 1 11.8571 7.87043 5.92879
2708 4 1 12.9389 7.81446 7.76279
2769 4 1 15.429 5.69453 5.60521
2768 4 1 15.3759 5.49977 6.85966
2833 4 1 15.3167 7.59454 7.22959
2834 4 1 16.0685 6.79907 6.80763
2831 4 1 15.0351 8.03777 7.55071
2839 4 1 18.3548 7.02133 5.46305
2837 4 1 18.2766 5.87239 5.58263
2836 4 1 17.3909 6.493 6.20013
2835 4 1 16.3109 6.06895 5.99856
3142 4 1 17.5673 6.33361 7.57542
2907 4 1 20.9898 5.48099 6.32141
2905 4 1 20.7906 5.43932 6.50219
2904 4 1 20.4927 6.5157 6.01805
2902 4 1 20.5687 7.1389 6.97266
2903 4 1 21.4703 7.24253 6.21997
2901 4 1 19.6977 6.33017 6.71253
2754 4 1 21.3647 6.36657 7.32099
2900 4 1 19.5692 6.06931 7.91327
2752 4 1 22.8083 5.47805 5.55682
2753 4 1 22.0809 6.0004 6.37341
2747 4 1 23.7568 7.74753 7.32195
2748 4 1 24.104 6.60881 7.42685
2749 4 1 23.5911 5.67745 7.03752
2746 4 1 24.4767 7.71346 6.29426
2679 4 1 7.8544 10.4499 5.41207
2680 4 1 8.95563 10.7158 5.44539
2704 4 1 12.8914 8.44654 5.70714
2697 4 1 11.1346 10.1568 6.211
2707 4 1 12.2699 8.71817 7.9958
2706 4 1 11.7202 8.44506 6.97586
2710 4 1 12.7916 9.57964 7.95106
2714 4 1 14.4723 9.67269 5.49487
2715 4 1 14.7838 9.79574 6.72934
2711 4 1 13.8042 9.707 7.24717
2713 4 1 14.9635 8.78602 6.3028
2712 4 1 15.0091 9.35345 7.28747
2716 4 1 15.1178 8.93208 5.98187
2840 4 1 18.1719 8.10072 5.81249
2718 4 1 17.0505 9.95093 6.9621
2719 4 1 17.5121 10.5737 7.80752
2717 4 1 16.1806 9.5216 6.23728
2723 4 1 18.6722 10.3146 7.80178
2737 4 1 19.9476 8.3406 5.56549
2741 4 1 21.1101 9.22688 6.67573
2739 4 1 20.7234 9.4714 6.50297
2740 4 1 21.3188 9.22213 5.4855
2738 4 1 19.9875 9.53242 5.56129
2735 4 1 19.461 9.62272 6.84826
2736 4 1 19.4021 9.31793 5.61856
2734 4 1 20.3391 10.1458 7.37457
2730 4 1 21.4727 10.0641 7.90571
2874 4 1 23.2507 10.2178 5.97863
2875 4 1 24.1282 9.50506 6.21096
2743 4 1 22.4921 9.75846 5.55454
2742 4 1 21.5534 9.07484 5.54265
2882 4 1 23.8673 9.61851 7.4262
2879 4 1 24.1422 10.5473 6.5674
2881 4 1 23.852 10.6526 7.84257
2883 4 1 22.698 9.80652 7.08031
2884 4 1 22.0136 9.10854 7.79599
2885 4 1 22.6234 10.0312 7.57308
2731 4 1 21.541 10.7054 6.8892
2745 4 1 24.5837 8.70823 5.52288
2878 4 1 24.9326 10.181 5.82584
2877 4 1 25.7434 9.35589 5.77491
2445 4 1 -11.2702 13.3637 5.97614
2459 4 1 -11.3135 12.6771 7.77999
2458 4 1 -10.0722 12.6136 7.45377
2455 4 1 -9.01538 13.3186 7.32688
2460 4 1 -10.1295 12.6086 7.90386
2694 4 1 10.208 12.4714 7.06571
2693 4 1 9.53944 11.8867 6.21259
2696 4 1 11.7323 11.1058 6.54141
2695 4 1 10.8261 11.4788 7.20616
2805 4 1 12.7886 11.6305 5.66062
2806 4 1 12.0103 12.5675 5.62072
2812 4 1 13.1778 13.1672 7.90801
3113 4 1 16.0768 13.1543 5.64309
2810 4 1 14.3517 11.7451 7.08694
2811 4 1 13.8131 12.1065 8.03732
2809 4 1 14.5369 12.0451 5.97446
3124 4 1 15.4422 11.4466 7.88572
3109 4 1 17.9816 11.9394 5.68315
3120 4 1 16.8777 13.3221 7.30538
3108 4 1 18.0452 12.0543 6.84198
3121 4 1 16.7107 12.2503 6.65248
3122 4 1 17.3754 12.532 7.67194
2724 4 1 18.5172 11.5371 7.87698
3123 4 1 16.213 12.3218 7.81727
3107 4 1 18.8933 12.7263 7.27795
2732 4 1 20.7 11.1239 7.6837
2870 4 1 22.3249 11.1247 5.49027
2880 4 1 24.9089 10.8848 7.5174
2438 4 1 -13.8129 15.4602 5.78323
2427 4 1 -15.5408 14.3176 7.5982
2444 4 1 -11.8013 14.483 5.80882
2442 4 1 -12.5705 14.3682 5.8088
2439 4 1 -12.6317 15.4271 5.39044
2456 4 1 -9.91343 13.8171 7.84065
2452 4 1 -9.39238 14.0958 6.54414
2451 4 1 -9.88094 14.6138 5.50474
2449 4 1 -8.39375 13.4909 5.42086
2450 4 1 -9.32037 13.6933 6.0434
2453 4 1 -9.62873 14.0682 7.69114
3260 4 1 13.0197 16.0377 5.95891
3267 4 1 11.856 16.1152 6.92946
3257 4 1 14.5329 16.069 5.87962
3259 4 1 14.2419 16.047 6.02748
3255 4 1 15.9226 16.0347 6.40457
3119 4 1 17.9145 13.7487 6.75692
3118 4 1 16.8801 14.1729 6.47435
3106 4 1 19.4635 13.8155 7.40284
3105 4 1 20.2361 13.6936 6.55473
2437 4 1 -14.0398 16.159 6.79387
2436 4 1 -13.7557 16.3266 7.9858
3272 4 1 7.62196 18.8245 6.74741
3270 4 1 9.49785 17.7712 6.71074
3271 4 1 8.44786 18.094 6.33722
3269 4 1 10.4736 17.2176 7.15397
3273 4 1 8.8616 18.7248 6.48182
3268 4 1 11.5312 17.2345 6.72276
3265 4 1 11.4635 17.9201 6.12138
3263 4 1 12.6369 18.8439 5.72029
3261 4 1 12.1764 16.9164 6.09212
3266 4 1 11.2039 16.7578 6.22882
3256 4 1 15.459 16.8197 5.70134
3258 4 1 14.7912 17.1698 5.7171
3254 4 1 16.0392 16.7411 7.33479
3303 4 1 15.8264 18.7553 5.74525
3096 4 1 17.9697 16.4692 5.75898
3094 4 1 18.0088 18.3427 5.93658
3078 4 1 16.9453 17.6709 6.90091
3077 4 1 17.2291 16.7783 7.60009
3079 4 1 17.8109 18.2538 7.43899
3093 4 1 19.2577 18.0358 5.81702
3090 4 1 20.3484 17.6251 6.4139
3091 4 1 19.4879 17.5869 5.5584
3089 4 1 20.2449 17.9461 7.52611
3087 4 1 19.5844 18.4464 7.92285
3279 4 1 9.28954 20.5559 6.53959
3275 4 1 10.663 19.6172 5.77906
3274 4 1 9.48744 19.3397 5.73323
3278 4 1 10.0205 20.7718 7.54697
3280 4 1 8.5757 20.2773 5.59909
3296 4 1 13.1845 20.5064 5.80442
3298 4 1 12.8947 20.4374 6.18349
3276 4 1 11.2074 20.5967 6.15922
3277 4 1 10.9839 21.305 7.10844
3297 4 1 12.4932 21.4368 5.8962
3299 4 1 13.9599 20.1046 5.81313
3305 4 1 14.6416 19.8182 7.57003
3304 4 1 15.4041 19.2162 6.83096
3080 4 1 17.0452 19.1123 7.25247
3083 4 1 18.3059 19.0344 6.98343
3084 4 1 18.9781 19.3381 7.86575
3326 4 1 11.6155 22.4508 6.31646
3325 4 1 11.9469 22.1599 7.3498
3327 4 1 11.1873 23.5498 5.97379
3323 4 1 12.7205 22.5422 7.06254
3324 4 1 11.7714 23.0734 6.62742
3322 4 1 13.2585 22.0207 7.98139
3336 4 1 13.7993 23.4162 5.67114
3337 4 1 14.9682 22.8848 5.58652
3328 4 1 11.8284 24.4129 5.55047
2253 4 1 -25.2998 1.22826 9.12443
2251 4 1 -26.4908 0.823121 8.1533
2252 4 1 -26.1576 0.472522 9.30893
2254 4 1 -25.6523 0.978392 10.2038
2761 4 1 17.5197 2.48645 8.64023
2931 4 1 26.6858 1.06025 9.27185
2932 4 1 26.6888 0.360806 10.2231
2924 4 1 26.9208 2.47156 9.26739
2928 4 1 26.7289 0.890469 9.38374
2929 4 1 26.2504 0.0623606 8.71657
2955 4 1 25.9058 1.37613 8.28123
2954 4 1 25.9198 2.40473 8.90225
2947 4 1 25.5524 2.57901 10.7111
2927 4 1 27.1548 1.63685 10.2629
2607 4 1 -5.01881 4.81315 9.52734
2606 4 1 -4.30154 4.02336 9.00097
2605 4 1 -3.21237 4.43154 8.64901
2608 4 1 -5.08105 4.44472 8.44984
2596 4 1 -0.716717 5.15645 9.98279
2604 4 1 -2.19868 5.01417 8.78012
2600 4 1 -0.58775 4.52562 9.1202
2599 4 1 -0.678111 3.79439 10.063
2601 4 1 -1.79637 4.53875 9.24406
2598 4 1 -0.959171 4.9574 9.82757
2602 4 1 -2.2064 4.78736 8.1276
2597 4 1 0.112535 4.3374 9.80282
2593 4 1 1.069 3.4575 8.55077
2592 4 1 2.02982 4.22878 8.31491
2594 4 1 0.811485 4.30102 9.3898
2595 4 1 0.234696 5.37161 9.29441
2591 4 1 3.13512 3.96029 8.68572
2585 4 1 4.06908 3.56657 8.99327
2587 4 1 3.91356 4.63827 9.44911
2586 4 1 3.08338 3.80689 9.70638
2590 4 1 4.1833 4.0062 8.09333
2588 4 1 4.9818 4.38854 9.95665
2589 4 1 5.20841 4.2009 8.79206
2763 4 1 16.4295 4.08553 9.21565
2764 4 1 16.276 2.97749 8.72562
2762 4 1 16.458 3.12672 8.49277
2758 4 1 18.8305 3.86634 8.58174
2760 4 1 18.1493 3.52701 8.70478
2759 4 1 18.9213 2.9648 9.33686
2757 4 1 19.3998 4.81076 9.09519
2756 4 1 20.5471 5.09908 8.69342
2953 4 1 24.8265 2.81509 8.53854
2952 4 1 25.1692 3.50339 9.50006
2951 4 1 25.394 4.39997 10.2069
2949 4 1 25.2369 4.81722 10.3287
2948 4 1 25.7762 3.71509 10.4146
2923 4 1 27.026 2.99006 8.16665
2925 4 1 27.4563 3.45494 9.61187
2926 4 1 27.2599 2.81284 10.618
2486 4 1 -5.53456 7.15858 9.23063
2487 4 1 -5.2112 7.40254 8.14038
2485 4 1 -4.37345 7.27622 8.85986
2484 4 1 -5.27948 6.47943 8.88204
2603 4 1 -3.16977 5.42964 8.19437
2483 4 1 -4.70195 7.42365 9.36469
2482 4 1 -3.65453 7.99171 9.37777
2826 4 1 12.9882 7.80731 9.34227
2832 4 1 15.9081 7.47099 8.25675
2830 4 1 15.6956 8.0175 8.65131
2828 4 1 14.1564 7.21865 8.5211
2829 4 1 14.7921 7.71285 9.3843
3141 4 1 18.3234 6.15605 8.45738
3140 4 1 18.5175 6.94669 9.37032
3143 4 1 17.8676 6.95736 8.62236
3144 4 1 17.3279 7.99325 8.46733
3139 4 1 17.7433 6.69971 10.2128
3138 4 1 17.3275 7.73795 10.6166
2899 4 1 19.6187 6.90738 8.73514
2898 4 1 20.161 7.78608 9.42622
2897 4 1 20.5616 6.69949 9.52487
2896 4 1 21.3154 7.543 9.88103
2895 4 1 21.225 7.35149 8.72382
2755 4 1 21.0577 6.1098 8.45421
2894 4 1 21.8454 7.5994 9.72379
2468 4 1 -8.82257 10.2103 10.6571
2470 4 1 -8.55144 10.6237 10.7133
2476 4 1 -6.50768 9.8892 10.6167
2474 4 1 -6.53275 8.36055 10.3728
2477 4 1 -5.47587 9.32779 10.2081
2479 4 1 -4.26869 9.62671 9.5618
2480 4 1 -3.11291 9.25506 9.34613
2481 4 1 -4.08002 8.81065 8.71797
2478 4 1 -4.70096 8.51261 9.6393
2709 4 1 12.3396 8.6119 8.46773
2823 4 1 15.2956 9.91693 9.18278
2825 4 1 13.6239 8.7968 9.88267
2827 4 1 13.9495 8.39277 8.79827
2822 4 1 14.538 9.36353 8.47506
2821 4 1 15.4779 9.9903 8.98402
2824 4 1 14.8745 9.0723 9.94475
2819 4 1 14.9215 10.7422 10.3218
3149 4 1 15.7507 9.17474 10.4323
2720 4 1 17.6395 9.47573 8.26409
2721 4 1 18.3217 10.1157 8.98806
3145 4 1 17.5963 8.80422 9.23049
3147 4 1 16.2133 9.15563 10.6979
3146 4 1 17.2652 8.71817 10.3193
3148 4 1 16.7787 9.02248 9.72727
3137 4 1 18.1997 8.46464 10.4748
2722 4 1 18.9651 9.32572 8.38403
2733 4 1 19.7397 10.6852 8.32325
2893 4 1 21.7978 8.51861 10.5527
2891 4 1 21.5386 8.71606 10.3961
2890 4 1 22.6343 8.68994 9.98472
2887 4 1 22.6215 10.083 9.80096
2886 4 1 22.9423 9.73198 8.66121
2888 4 1 22.6844 8.92182 10.074
2892 4 1 21.7869 8.36036 9.33707
2457 4 1 -10.8467 13.083 8.23636
2461 4 1 -11.2081 12.1917 8.47669
2463 4 1 -11.3506 12.6324 9.01643
2464 4 1 -10.9552 12.3207 10.0485
2454 4 1 -9.45656 13.1736 8.45285
2462 4 1 -10.3971 12.1032 9.39197
2465 4 1 -10.0472 11.6828 9.70158
2466 4 1 -8.8193 11.7015 9.97361
2814 4 1 12.4721 12.7748 8.64315
2815 4 1 12.6324 13.0915 9.74112
2820 4 1 14.8946 11.0336 9.14803
2818 4 1 14.9401 11.7181 9.58758
2816 4 1 13.6242 12.4341 9.67935
2817 4 1 14.7337 12.8971 9.89107
2726 4 1 18.6323 12.1151 9.59995
3066 4 1 17.5315 13.1752 8.97543
3128 4 1 17.135 11.8947 10.3284
3127 4 1 16.7494 12.3563 9.26891
2725 4 1 18.7726 11.1952 8.96552
3126 4 1 16.8374 11.2246 9.6638
3065 4 1 17.5234 12.8649 10.0843
3125 4 1 16.32 11.6372 8.7034
2727 4 1 19.3591 11.6095 8.77725
2729 4 1 20.7693 10.9369 8.3562
2728 4 1 20.2679 11.4121 9.45207
3042 4 1 22.3905 12.5609 10.7283
2410 4 1 -22.1874 14.1914 10.5084
2408 4 1 -22.2194 14.5658 9.49052
2409 4 1 -23.1029 14.89 10.1076
2407 4 1 -22.3031 14.9962 10.5324
2429 4 1 -16.7936 15.2576 8.35131
2430 4 1 -17.6101 16.0697 8.57778
2422 4 1 -16.2306 15.1256 10.1625
2425 4 1 -14.8611 15.4975 9.65632
2424 4 1 -14.3784 15.3473 8.56496
2426 4 1 -15.1901 15.0288 8.54724
2428 4 1 -15.8752 14.5723 8.75735
2423 4 1 -15.1407 15.1098 9.58999
2385 4 1 -14.0114 15.0833 10.7635
2813 4 1 12.8358 13.8573 8.83424
3245 4 1 13.4518 15.981 10.1975
3250 4 1 15.563 16.0021 8.31038
3248 4 1 15.2338 15.801 9.33715
3251 4 1 15.2466 14.8434 8.60498
3249 4 1 14.5994 15.3384 8.40271
3243 4 1 14.8522 15.2261 10.4514
3244 4 1 13.7414 14.9666 10.6643
3246 4 1 14.715 15.8564 10.1803
3067 4 1 18.0665 14.1749 8.73511
3252 4 1 16.1968 15.3816 9.01993
3064 4 1 18.0082 13.8017 9.52394
3062 4 1 17.526 14.4143 10.4088
3063 4 1 17.0185 14.3801 9.36313
3061 4 1 18.3118 15.3623 10.192
3060 4 1 17.3552 15.9801 10.3492
3069 4 1 19.1213 15.864 8.69671
3071 4 1 19.2471 16.1412 10.6553
3068 4 1 18.9906 14.8395 9.23368
3046 4 1 20.7347 14.7698 10.1592
3048 4 1 21.4126 16.049 9.76708
3047 4 1 21.7764 14.9419 9.73557
3045 4 1 21.894 15.0023 10.0417
3043 4 1 22.6244 13.666 10.1773
2431 4 1 -18.4756 16.4744 9.25792
2432 4 1 -17.5359 16.5284 8.5594
2433 4 1 -16.3072 16.7359 8.82257
2435 4 1 -13.9909 16.8514 9.08581
2434 4 1 -15.0906 16.4805 8.81126
3311 4 1 13.0666 18.723 10.0649
3253 4 1 15.9466 16.4272 8.50662
3247 4 1 14.7245 16.8497 9.60116
3313 4 1 14.4892 18.5581 9.89021
3312 4 1 13.6223 17.8826 9.35383
3076 4 1 16.98 16.2927 8.6934
3082 4 1 18.3372 18.7933 8.17548
3072 4 1 18.5528 16.9134 10.0801
3075 4 1 17.7069 17.1623 9.24834
3074 4 1 18.8059 17.675 9.28923
3070 4 1 19.5311 16.609 9.57619
3088 4 1 20.5727 18.3402 8.61281
3073 4 1 19.4526 16.6248 9.37618
3051 4 1 20.3927 17.3886 10.3026
3049 4 1 20.6627 16.4621 10.6197
3050 4 1 21.4233 16.8856 9.79476
3310 4 1 13.3064 19.4605 9.17021
3309 4 1 12.8803 20.4545 9.70749
3307 4 1 12.6935 20.3589 8.86183
3306 4 1 13.7094 20.1059 8.42818
3308 4 1 13.8005 20.0863 9.01706
3315 4 1 14.7737 20.578 9.92715
3316 4 1 15.8219 21.0157 9.59139
3314 4 1 14.6793 19.5838 10.4748
3081 4 1 17.5777 19.7246 8.08555
3085 4 1 19.1115 20.3482 8.55429
3086 4 1 19.898 19.507 8.51417
3317 4 1 15.8933 21.6361 10.6086
3320 4 1 14.2308 22.9938 9.92623
3319 4 1 15.1059 22.3341 10.3216
3321 4 1 13.6537 22.3395 9.07043
3318 4 1 16.2012 22.5118 9.80724
2256 4 1 -25.8229 0.172997 11.2393
2255 4 1 -25.0087 1.13795 11.2269
2260 4 1 -24.5502 0.439487 13.1182
2258 4 1 -24.4358 0.00778546 12.5621
2257 4 3 -25.0707 0.821256 12.0319
2996 4 1 17.6813 2.65568 13.4231
2945 4 1 24.1522 1.99267 12.1629
2941 4 1 23.7269 0.159428 12.0401
2943 4 1 24.1058 1.45068 12.0678
2942 4 1 24.7285 0.584389 11.3844
2944 4 1 24.3778 1.82054 10.9451
2946 4 1 25.0539 2.69115 11.8423
2997 4 1 17.2826 3.6636 13.1154
2999 4 1 18.8219 5.04835 13.062
2950 4 1 26.1633 4.99145 10.9794
3004 4 1 17.3134 6.92442 13.4134
3003 4 1 18.2678 6.20596 13.0633
3006 4 1 17.9561 8.02234 12.7722
3007 4 1 19.1171 7.9672 12.9194
3012 4 1 20.6841 7.75395 12.6913
3020 4 1 22.2262 6.62648 11.8042
3023 4 1 23.2114 7.48455 12.3376
3024 4 1 22.1798 7.84977 11.9035
3022 4 1 24.194 6.74264 12.6276
3019 4 1 22.6482 6.44702 12.8425
3021 4 1 23.3745 6.19866 11.8422
2471 4 1 -8.53577 9.90969 11.6262
2472 4 1 -7.56682 10.0259 10.9535
2475 4 1 -6.91547 8.99644 11.3078
2473 4 1 -6.9499 8.98761 11.2643
2469 4 1 -7.93817 9.74665 11.2269
3151 4 1 15.4754 10.2764 12.0056
3152 4 1 14.4513 10.1788 12.5877
3153 4 1 13.7417 9.24294 12.9568
3150 4 1 16.1594 9.49158 11.4883
3135 4 1 17.9021 9.72351 11.1505
3136 4 1 18.2277 8.74275 11.6358
3008 4 1 20.0226 8.81343 13.0752
3011 4 1 20.9632 8.95004 12.7444
2889 4 1 22.6998 8.47775 11.2265
3025 4 1 23.1637 8.27122 12.5027
3026 4 1 22.2689 8.92263 12.9361
3029 4 1 22.3742 10.1175 12.8848
3027 4 1 22.1862 10.1542 12.6597
2402 4 1 -21.7428 12.9684 11.6018
2401 4 1 -22.4034 13.1869 12.5446
2403 4 1 -22.555 12.9501 12.4633
2399 4 1 -20.4196 12.5397 13.4177
2400 4 1 -21.4842 12.9691 13.2702
2398 4 1 -19.4008 12.8448 12.9138
2396 4 1 -19.0307 11.8784 13.1522
2397 4 1 -18.1585 12.5277 12.7301
2394 4 1 -17.6937 12.7955 13.1122
2383 4 1 -14.2244 13.4425 11.3258
2467 4 1 -8.46759 11.2669 11.0443
3132 4 1 16.8784 12.3333 12.2219
3131 4 1 17.3922 11.2334 12.3806
3129 4 1 16.7709 12.9195 10.8708
3133 4 1 16.8396 11.1313 12.1591
3130 4 1 17.0514 12.2352 11.8164
3134 4 1 17.5969 10.8879 11.2936
3038 4 1 20.4108 13.3888 12.4113
3039 4 1 20.7114 12.4332 11.7345
3035 4 1 20.5379 13.3074 13.1784
3041 4 1 21.5926 11.6268 10.7757
3031 4 1 22.2059 11.6178 13.4185
3028 4 1 23.0389 11.0981 12.6204
3030 4 1 23.1618 10.9921 13.0541
3040 4 1 21.8659 12.6107 11.3908
3033 4 1 22.4884 12.6457 13.0873
2406 4 1 -22.9443 14.4737 11.4777
2404 4 1 -22.7004 13.8836 11.7344
2405 4 1 -22.1624 14.8341 12.1802
2412 4 1 -20.7772 13.4834 12.1829
2411 4 1 -21.31 14.0801 11.2346
2413 4 1 -19.7125 13.9141 12.4669
2414 4 1 -20.4681 14.4417 11.7595
2415 4 1 -19.6965 14.6529 12.7287
2416 4 1 -18.7554 14.4161 13.3293
2418 4 1 -16.7808 13.5033 12.7941
2419 4 1 -16.7754 14.0384 11.669
2417 4 1 -17.5276 14.4811 13.0634
2420 4 1 -17.7728 14.7193 11.7499
2421 4 1 -17.0613 15.4578 11.0564
2387 4 1 -14.168 13.715 12.4566
2386 4 1 -13.8573 14.7629 11.9659
2384 4 1 -14.6264 14.4853 11.669
2380 4 1 -15.2354 15.4028 13.1679
2381 4 1 -15.1276 14.7598 12.2115
2382 4 1 -14.4668 14.6293 11.2054
3242 4 1 14.6364 14.6606 11.4658
3241 4 1 15.3278 14.3858 12.3084
3240 4 1 15.4512 14.768 13.4427
3239 4 1 14.9535 13.8397 12.7529
3059 4 1 17.8292 15.3233 11.2235
3057 4 1 18.0111 15.3653 11.461
3056 4 1 17.6292 16.011 12.441
3037 4 1 20.2463 14.1359 13.3038
3044 4 1 22.2919 14.3519 11.0131
3034 4 1 21.6683 13.5069 13.1182
2366 4 1 -13.588 17.2827 13.2151
2368 4 1 -14.443 17.7732 13.3053
2365 4 1 -12.3635 17.6134 13.1389
2363 4 1 -10.8969 17.8117 12.3985
2367 4 1 -13.4224 18.495 13.3156
2362 4 1 -10.1929 17.9469 11.491
3058 4 1 17.0354 16.1653 11.437
3055 4 1 17.6776 17.1334 12.331
3054 4 1 18.1588 17.549 11.3665
3052 4 1 20.113 18.1157 11.1867
3053 4 1 19.3685 17.2757 11.6121
2357 4 1 -11.0981 19.1313 12.8388
2355 4 1 -11.5513 19.1346 12.4379
2356 4 1 -11.9216 19.7796 13.3319
2360 4 1 -9.84371 20.0584 10.8335
2359 4 1 -10.1962 19.2957 11.7349
2358 4 1 -9.9173 18.8867 12.8424
2361 4 1 -10.2875 19.1297 11.4413
2268 4 1 -23.4752 1.41222 16.1527
2271 4 1 -22.969 1.68689 15.8332
2269 4 1 -22.3518 0.910226 16.1062
2267 4 1 -23.8596 0.563514 15.3446
2261 4 1 -24.1277 0.124609 14.1082
2994 4 1 17.3295 1.11685 13.5955
2995 4 1 17.7579 1.93509 14.3411
2993 4 1 16.5721 0.311692 13.9564
2992 4 1 17.6968 0.67456 13.5248
2280 4 1 -21.1282 4.58403 14.907
3000 4 1 18.0499 5.02509 14.0062
2998 4 1 18.2474 4.1366 13.655
2278 4 1 -21.7638 5.63593 16.0577
2281 4 1 -21.8367 5.46575 14.7235
2279 4 1 -20.7391 5.70219 15.3667
2282 4 1 -21.3337 6.54139 14.739
2283 4 1 -20.6063 7.11455 15.4955
2284 4 1 -19.8812 8.04399 15.6425
3002 4 1 18.1297 5.64139 14.1259
3001 4 1 16.9044 5.56366 14.064
3005 4 1 16.8905 8.06968 13.4978
3013 4 1 21.2262 8.06189 13.7792
3018 4 1 23.0832 6.46264 13.9713
3017 4 1 22.1032 6.16832 14.6443
3016 4 1 22.9681 6.85311 14.167
3015 4 1 23.027 7.92605 13.6067
3014 4 1 22.0052 7.27649 13.6079
2285 4 1 -21.1066 8.14799 15.8203
3154 4 1 13.8018 9.9896 13.8894
3157 4 1 15.0275 10.7079 13.8751
3009 4 1 20.333 8.64693 14.2068
3010 4 1 20.8378 9.6324 13.7206
2393 4 1 -17.1074 12.8935 14.086
2395 4 1 -18.0188 11.8208 13.6511
2391 4 1 -16.5514 12.0926 14.4904
2392 4 1 -16.5489 13.1409 15.0912
2390 4 1 -16.2872 13.2189 14.0691
2389 4 1 -15.0454 13.1462 14.1339
2322 4 1 -13.6835 12.7135 15.2374
2324 4 1 -12.3986 12.4021 16.0011
3162 4 1 13.3198 13.1831 14.7251
3168 4 1 11.0551 13.1724 15.4425
3165 4 1 11.5229 13.163 15.6054
3163 4 1 12.5625 12.7308 15.4259
3161 4 1 13.5157 13.2978 13.5309
3160 4 1 13.5235 12.188 14.0857
3155 4 1 14.7066 10.859 13.8878
3158 4 1 15.3199 11.7378 14.3499
3156 4 1 15.2952 11.6835 14.468
3159 4 1 14.374 12.3588 14.9203
3032 4 1 21.4495 12.5275 13.5862
3036 4 1 19.5189 13.3197 13.7387
2379 4 1 -16.2317 15.7276 13.7473
2388 4 1 -14.6647 14.0547 13.4685
2347 4 1 -10.3566 15.4509 15.1355
3166 4 1 10.6366 13.8765 15.8823
3212 4 1 10.4451 15.8965 16.0687
3213 4 1 9.8809 14.7783 15.9533
3167 4 1 11.8317 13.8547 16.1384
3164 4 1 12.5346 13.8635 15.5606
3236 4 1 13.0869 15.8291 14.2463
3237 4 1 13.241 14.7096 13.7014
3235 4 1 12.5436 15.6901 15.3728
3214 4 1 10.8146 15.2399 15.4166
3238 4 1 14.413 14.6208 13.486
3234 4 1 13.6925 15.3293 15.2142
3233 4 1 14.6154 14.843 15.8336
2376 4 1 -15.5961 17.5735 15.0814
2377 4 1 -14.8861 16.6602 15.3884
2378 4 1 -15.3745 16.2423 14.3952
2370 4 1 -14.6674 17.7037 15.7095
2369 4 1 -14.701 17.6254 14.5335
2371 4 1 -15.6225 18.3462 15.8837
2364 4 1 -11.3002 17.4565 13.4681
2350 4 1 -10.3273 17.4067 15.7874
2348 4 1 -9.60817 16.2854 14.9444
2349 4 1 -10.1947 17.3355 14.6538
3210 4 1 10.526 16.8233 15.6188
3207 4 1 10.3343 18.34 15.6915
3208 4 1 9.96631 17.2975 16.0285
3209 4 1 10.7912 18.0192 15.773
3227 4 1 13.4568 17.4783 15.7854
3190 4 1 15.566 17.7395 15.8738
3229 4 1 14.0234 17.5261 15.3681
3228 4 1 13.8999 18.545 16.0981
3191 4 1 15.0952 18.3175 14.8862
3189 4 1 15.1215 16.7865 15.3868
2353 4 1 -11.2444 19.6432 14.4107
2354 4 1 -11.9313 19.5465 13.4858
2352 4 1 -11.5619 19.0544 15.4279
3205 4 1 9.79692 19.7328 15.8458
3196 4 1 12.6095 20.8015 14.5018
3197 4 1 11.8795 20.0274 14.1196
3195 4 1 12.9365 19.8779 13.8464
3198 4 1 12.002 19.9592 15.3695
3199 4 1 11.1134 20.761 15.4403
3193 4 1 14.6727 19.0676 13.8713
3194 4 1 14.1169 20.1195 13.5586
3192 4 1 15.8101 19.1122 14.235
2270 4 1 -22.8522 1.47634 17.0131
2272 4 1 -22.5175 2.16561 16.8138
2273 4 1 -22.2711 3.26603 16.3558
2274 4 1 -21.8661 4.21673 16.9926
2277 4 1 -22.0229 4.79169 16.7086
2275 4 1 -20.9661 3.40323 16.941
2276 4 1 -21.2558 4.44138 17.4923
2287 4 1 -22.219 8.03133 17.4582
2286 4 1 -22.1998 8.00146 16.2279
2289 4 1 -21.8239 7.42237 18.0237
2290 4 1 -21.3165 6.57314 17.33
2291 4 1 -20.2472 6.41096 17.6609
2293 4 1 -20.197 7.02515 18.0922
2292 4 1 -20.9704 7.08588 17.1582
2295 4 1 -20.9584 7.63598 18.8133
2297 4 1 -19.422 5.99743 18.5168
2302 4 1 -17.8669 7.18448 18.6713
2305 4 1 -15.1656 7.97275 18.2803
2288 4 1 -21.398 8.55363 18.0902
2294 4 1 -20.2371 8.2718 18.0235
2303 4 1 -17.286 8.22654 18.5114
2304 4 1 -16.2799 8.14211 17.8403
2312 4 1 -13.8864 10.0288 17.469
2306 4 1 -14.2775 8.7071 18.5039
2311 4 1 -13.4486 10.6565 18.4513
2313 4 1 -13.0244 9.63685 16.6704
2314 4 1 -12.2251 10.2615 17.2451
2319 4 1 -14.2927 12.7791 18.0318
2317 4 1 -13.4857 12.0548 18.1622
2318 4 1 -13.222 13.079 18.5666
2316 4 1 -12.5025 11.6691 17.5247
2315 4 1 -12.4694 11.1294 16.4459
2321 4 1 -13.0904 12.9408 16.2496
2320 4 1 -13.4132 12.874 17.3555
2323 4 1 -13.2124 13.246 16.1732
2325 4 1 -11.6304 13.3944 16.1591
2326 4 1 -11.5287 13.1464 17.256
2327 4 1 -11.8616 12.8033 18.4576
3169 4 1 11.1721 12.1212 16.1641
3172 4 1 12.0371 12.0144 18.3358
3171 4 1 12.4888 12.7627 17.5234
3170 4 1 12.2676 12.7054 16.3435
3173 4 1 12.3603 13.1597 18.3746
3174 4 1 12.5903 12.6474 17.3539
3175 4 1 11.8777 13.2165 18.2476
2346 4 1 -10.7846 15.8974 16.1943
2345 4 1 -11.0816 15.3673 17.1807
2330 4 1 -10.5731 14.9074 18.5702
2332 4 1 -10.0022 15.0491 18.3359
2333 4 1 -8.9143 14.715 18.0901
2334 4 1 -8.48914 15.7988 17.7819
2331 4 1 -9.91973 13.9133 18.3812
2336 4 1 -9.34767 15.943 18.0688
2335 4 1 -9.35435 15.6404 16.9104
3216 4 1 12.1254 14.6318 16.8804
3215 4 1 11.0027 15.1499 16.5952
3217 4 1 11.2146 14.9817 17.4855
3218 4 1 10.8673 16.0652 17.8255
3180 4 1 13.4175 13.7418 18.3317
3185 4 1 15.7578 15.9085 17.2677
3232 4 1 14.1147 15.4673 16.8044
3183 4 1 15.3397 14.7921 18.5926
3181 4 1 14.3569 14.0412 17.758
3184 4 1 15.958 15.8422 18.5161
2374 4 1 -15.6745 18.5497 16.4484
2375 4 1 -15.9373 17.3985 16.2203
2373 4 1 -15.0884 17.7926 17.097
2372 4 1 -16.0761 17.4438 16.4303
2351 4 1 -11.1431 18.196 16.2077
2344 4 1 -11.02 16.1716 17.9827
2343 4 1 -10.8308 17.3276 18.0334
2341 4 1 -11.0448 17.9386 18.5722
2342 4 1 -10.4251 18.408 17.648
2339 4 1 -9.4222 18.205 18.8105
2340 4 1 -10.2183 18.678 18.1113
2337 4 1 -10.0717 16.7024 18.5007
3219 4 1 10.2417 16.3654 16.8975
3221 4 1 10.1174 17.4246 18.3506
3220 4 1 10.749 16.4115 17.9984
3211 4 1 11.4561 16.4573 16.3945
3222 4 1 11.2093 16.9884 18.6647
3226 4 1 12.6971 18.0253 16.3978
3224 4 1 12.9686 17.0764 17.6612
3223 4 1 12.0866 17.6727 18.1713
3231 4 1 14.4015 16.4884 17.4954
3230 4 1 14.5553 17.0745 16.3523
3188 4 1 15.6405 16.5616 16.4852
3186 4 1 15.4572 17.137 17.1948
3225 4 1 13.6509 17.4746 16.7992
3187 4 1 16.3621 17.5897 16.5527
3204 4 1 10.3286 19.1069 16.8071
3200 4 1 10.6367 20.5769 16.5352
3206 4 1 10.7569 19.2515 16.5001
3203 4 1 9.91594 19.1064 17.9125
3202 4 1 8.90864 19.6742 17.6429
3201 4 1 9.68251 20.5837 17.215
2296 4 1 -20.3834 6.49897 18.9173
2298 4 1 -19.9563 6.88171 19.0515
2300 4 1 -19.2976 6.69259 19.4337
2299 4 1 -19.9661 5.71531 19.1945
2301 4 1 -18.6359 7.69676 19.2903
2309 4 1 -13.7313 10.66 18.9579
2307 4 1 -14.4623 9.40068 19.5206
2308 4 1 -13.2992 9.59261 19.3194
2310 4 1 -13.0095 11.6075 19.02
2328 4 1 -11.1259 13.6722 18.92
2329 4 1 -10.9261 14.5472 19.681
3177 4 1 12.4479 14.5299 20.1109
3176 4 1 12.0272 13.8625 19.2606
3179 4 1 12.9167 14.4684 19.0545
3182 4 1 14.3139 14.4174 18.9103
3178 4 1 13.5784 15.023 19.787
2338 4 1 -8.99499 17.0856 18.8957
ITEM: TIMESTEP
11200000
ITEM: NUMBER OF ATOMS
1913
ITEM: BOX BOUNDS ff ff ff
-3.5000000000000000e+01 3.5000000000000000e+01
-3.5000000000000000e+01 3.5000000000000000e+01
-3.5000000000000000e+01 3.5000000000000000e+01
ITEM: ATOMS id mol type x y z
3582 4 1 -3.44541 -8.40701 -8.15898
3580 4 1 -2.89508 -7.88964 -8.20431
3579 4 1 -3.01254 -6.66221 -8.11062
3574 4 1 -1.99698 -3.99713 -8.21875
1871 4 1 -0.109864 -26.9716 -6.36021
1872 4 1 -0.572553 -26.9979 -7.43098
1874 4 1 -0.474976 -26.7162 -5.40777
1870 4 1 0.645073 -26.2909 -5.71564
1873 4 1 0.14997 -26.9014 -6.42666
1890 4 1 0.776048 -24.928 -5.66199
1901 4 1 -0.0185496 -22.2514 -5.49777
1891 4 1 0.365964 -23.8753 -6.07692
1895 4 1 0.925302 -22.6875 -5.48823
1894 4 1 1.80486 -23.2898 -5.9413
1893 4 1 1.08344 -23.434 -6.87855
1892 4 1 1.53252 -23.9225 -5.9515
1902 4 1 0.638885 -21.288 -5.65114
3589 4 1 -5.60978 -11.3629 -6.37677
3590 4 1 -5.24539 -12.2336 -5.72582
3607 4 1 -8.76417 -9.13564 -5.87873
3603 4 1 -6.25956 -9.99543 -5.80842
3587 4 1 -3.57014 -10.2962 -6.59571
3588 4 1 -4.61939 -10.7593 -6.5131
3585 4 1 -3.68959 -9.12833 -7.06904
3586 4 1 -2.71463 -9.4456 -6.54262
3602 4 1 -5.00676 -9.89366 -5.80581
3584 4 1 -2.57455 -8.82127 -7.41031
3583 4 1 -3.18973 -7.85308 -7.23167
3581 4 1 -3.48996 -7.72954 -7.12764
3576 4 1 -2.93777 -5.64914 -7.91533
3560 4 1 -4.12281 -5.4511 -5.78003
3578 4 1 -2.46113 -5.65071 -8.02645
3541 4 1 -1.43017 -6.39005 -5.50312
3564 4 1 -3.40079 -4.62079 -5.77762
3562 4 1 -3.96908 -4.73406 -5.70545
3566 4 1 -4.2357 -3.73491 -5.79716
3567 4 1 -5.06489 -2.82181 -6.05119
3565 4 1 -4.12705 -4.57047 -6.7397
3573 4 1 -2.66962 -3.14029 -7.82596
3577 4 1 -2.6309 -4.47218 -7.68834
3575 4 1 -1.90149 -5.18797 -7.99404
3571 4 1 -3.33013 -2.26513 -6.54084
3569 4 1 -3.13105 -1.7718 -6.08269
3568 4 1 -3.96684 -2.55435 -5.68212
3572 4 1 -2.32372 -2.28488 -7.18928
3570 4 1 -2.50706 -1.62058 -7.04993
2085 4 1 -6.34769 -27.0393 -3.17158
1878 4 1 -0.826731 -27.3483 -3.71129
1879 4 1 -0.986468 -28.2123 -2.78638
1880 4 1 -0.588408 -29.2301 -3.07566
1881 4 1 -0.500308 -28.4626 -3.9488
1877 4 1 -1.51241 -27.4874 -4.6621
1882 4 1 0.332703 -28.0229 -4.56788
1883 4 1 0.0806728 -27.1123 -3.85001
1884 4 1 1.29401 -27.0919 -3.77001
1867 4 1 2.3359 -27.2651 -3.06614
1859 4 1 4.04103 -27.3529 -4.25279
1860 4 1 3.51777 -28.2868 -3.60117
1862 4 1 3.98879 -27.8077 -3.18227
1858 4 1 4.37522 -28.2659 -4.93726
1861 4 1 4.13648 -27.5855 -4.31829
1857 4 1 5.3928 -27.575 -4.59675
1856 4 1 5.70763 -28.5158 -3.92241
1855 4 1 6.1883 -28.0821 -5.03994
1854 4 1 7.06517 -27.5322 -4.33271
1850 4 1 7.84237 -27.6997 -3.41048
1853 4 1 8.14809 -27.25 -4.84588
1849 4 1 8.93207 -27.5064 -3.72397
2073 4 1 -10.6825 -25.7429 -2.85389
2072 4 1 -9.53451 -26.0982 -2.86741
1875 4 1 -1.52527 -26.8061 -4.9878
1876 4 1 -0.796386 -26.6724 -4.10363
1939 4 1 -1.67096 -24.6683 -3.37881
1868 4 1 2.05548 -26.3918 -3.88636
1869 4 1 1.1734 -25.9452 -4.63677
1885 4 1 1.61025 -26.3097 -2.96797
1886 4 1 1.87085 -25.3953 -3.66715
1889 4 1 0.299624 -25.2115 -4.63759
1887 4 1 1.24161 -24.4037 -3.75468
1846 4 1 7.60743 -26.423 -3.41578
1851 4 1 8.56705 -26.8423 -3.82718
1852 4 1 8.16926 -26.1167 -4.65116
1847 4 1 8.33543 -25.6562 -2.8199
1848 4 1 8.75219 -26.3538 -3.78067
1941 4 1 -3.76504 -23.7824 -3.57209
1940 4 1 -2.71864 -24.2306 -3.16471
1898 4 1 -0.0793229 -22.0953 -3.91771
1899 4 1 -0.511131 -21.9378 -5.05891
1900 4 1 -0.978192 -23.0382 -5.23283
1896 4 1 0.266773 -23.37 -4.77436
1888 4 1 0.843368 -24.1871 -4.82679
1897 4 1 0.634667 -22.9714 -3.63228
1998 4 1 -7.23084 -19.4937 -3.37271
1997 4 1 -6.13974 -20.059 -3.34842
1994 4 1 -5.24216 -20.2986 -3.27498
1904 4 1 -0.692043 -20.8471 -5.01682
1905 4 1 -1.09858 -20.1626 -4.05981
1906 4 1 -0.820821 -19.5284 -3.0977
1903 4 1 0.40275 -21.1364 -4.48153
1999 4 1 -7.93521 -18.588 -3.073
3591 4 1 -4.95145 -11.6691 -4.73288
3593 4 1 -5.25246 -10.9791 -5.23441
3609 4 1 -8.33991 -8.33483 -4.38379
3608 4 1 -8.72942 -9.40482 -4.71058
3611 4 1 -8.66153 -8.58899 -3.48292
3605 4 1 -7.90722 -10.0104 -4.13386
3594 4 1 -5.82338 -10.5843 -4.28193
3604 4 1 -7.21239 -9.81103 -5.16946
3606 4 1 -7.86252 -9.12584 -5.02413
3596 4 1 -5.60444 -10.2171 -3.27248
3598 4 1 -5.87487 -8.81189 -3.16611
3592 4 1 -4.48985 -10.5457 -4.34341
3595 4 1 -4.67282 -10.3696 -3.94826
3601 4 1 -4.51538 -9.67295 -4.8248
3600 4 1 -4.3285 -8.5653 -4.43715
3597 4 1 -5.14966 -9.32453 -3.92551
3599 4 1 -5.1179 -9.35495 -3.88302
3532 4 1 -4.07504 -9.04727 -3.00877
3610 4 1 -8.65283 -7.39517 -3.69256
3535 4 1 -3.38004 -6.93828 -3.30456
3556 4 1 -3.48861 -6.05679 -2.8166
3557 4 1 -4.2132 -5.59784 -3.61156
3558 4 1 -3.16687 -5.90629 -4.25463
3559 4 1 -3.80189 -6.44768 -5.22311
3533 4 1 -4.34447 -7.82889 -3.07202
3543 4 1 -1.66379 -6.91026 -4.65536
3538 4 1 -2.3058 -7.42677 -3.52018
3542 4 1 -0.45507 -6.75263 -4.96411
3544 4 1 -0.487933 -7.0461 -5.12948
3545 4 1 -0.0388283 -6.15783 -4.50712
3536 4 1 -2.49592 -7.78679 -3.24094
3537 4 1 -1.25844 -8.04235 -3.26643
3540 4 1 -1.38424 -6.54862 -4.26435
3539 4 1 -1.31104 -6.8033 -3.15679
3555 4 1 -2.55309 -5.68128 -3.4085
3550 4 1 -0.269011 -5.58426 -2.81925
3553 4 1 -2.6805 -5.77829 -3.32711
3561 4 1 -3.50611 -5.3274 -4.74805
3563 4 1 -3.98487 -3.74228 -5.03529
3546 4 1 -0.173978 -5.08109 -4.05837
3547 4 1 -0.0302992 -4.09716 -4.76048
3548 4 1 -0.00977042 -5.30124 -4.72203
3552 4 1 -1.75302 -5.13234 -3.52222
3551 4 1 -0.766626 -4.58459 -3.2224
3549 4 1 0.595534 -5.36854 -3.6036
2517 4 1 -7.3365 -0.532543 -2.76261
2527 4 1 -3.28133 -0.00150679 -2.94104
2529 4 1 -2.2085 -0.162256 -4.36721
2091 4 1 -5.45877 -27.3144 -0.332497
2083 4 1 -8.01336 -27.0664 -1.67518
2086 4 1 -5.63318 -27.3519 -2.29049
2087 4 1 -5.63265 -28.452 -2.63705
2088 4 1 -4.52487 -28.5135 -2.05988
2089 4 1 -5.19398 -28.7888 -1.12367
2090 4 1 -4.58345 -27.7689 -0.989925
2093 4 1 -4.9879 -27.342 -0.268907
2092 4 1 -5.27829 -28.401 -0.605651
1866 4 1 1.96068 -28.1924 -2.42379
1865 4 1 2.44692 -29.1704 -2.07336
1708 4 1 0.236306 -27.2473 -0.196154
1709 4 1 0.23662 -28.4812 -0.0684532
1864 4 1 3.52202 -28.7231 -2.18321
1863 4 1 4.46646 -28.1004 -2.19752
1845 4 1 7.57392 -26.9317 -2.35934
1842 4 1 7.77135 -28.3286 -1.82905
1843 4 1 7.66885 -27.1125 -1.83845
1841 4 1 7.2061 -27.2948 -1.34084
2074 4 1 -11.2209 -24.8806 -2.22569
2075 4 1 -11.3504 -25.1302 -1.04367
2069 4 1 -11.3474 -26.0128 -0.577515
2068 4 1 -12.4289 -25.4989 -0.528732
2067 4 1 -13.295 -25.5739 -1.37326
2070 4 1 -11.5456 -25.7738 -1.76707
2066 4 1 -12.9111 -25.1404 -0.357596
2079 4 1 -10.2596 -25.8545 -0.893459
2071 4 1 -10.4195 -25.7458 -2.21061
2081 4 1 -9.63619 -25.7349 -1.34967
2077 4 1 -9.069 -24.592 -1.19671
2076 4 1 -10.1628 -24.8931 -0.914034
2078 4 1 -9.9693 -24.8047 -0.439781
2082 4 1 -8.72543 -26.4235 -1.00013
2080 4 1 -9.40934 -25.4008 -0.172747
2084 4 1 -6.99649 -26.9031 -2.24602
2098 4 1 -2.57468 -25.4725 -0.0307167
1937 4 1 -1.82942 -24.3004 -1.32624
1936 4 1 -0.669596 -24.4441 -0.979345
1938 4 1 -2.05531 -25.0182 -2.28674
2099 4 1 -2.02673 -26.4809 -0.461562
2097 4 1 -2.40916 -26.6452 -0.334012
1927 4 1 2.96668 -26.4406 -0.33961
1924 4 1 4.16093 -24.8806 -0.860566
1925 4 1 3.16985 -25.1641 -0.334895
1922 4 1 3.6572 -24.4552 -1.25236
1844 4 1 7.14038 -26.0918 -1.56304
1839 4 1 7.90795 -25.7546 -0.351419
1840 4 1 7.06152 -26.6499 -0.403421
1833 4 1 10.1361 -24.6621 -0.895559
1837 4 1 8.84539 -24.4473 -0.227322
1838 4 1 9.10265 -25.6969 -0.323692
1942 4 1 -3.89094 -23.0631 -2.57918
1943 4 1 -4.53515 -23.3018 -1.59743
1944 4 1 -3.72913 -24.2053 -1.33113
1945 4 1 -3.76874 -22.9526 -1.27688
1946 4 1 -3.49675 -22.5328 -0.11919
1967 4 1 -4.68591 -23.8049 -0.520448
1947 4 1 -2.79465 -22.4526 -1.15124
1948 4 1 -1.73945 -21.8267 -1.08626
1935 4 1 -1.02659 -23.9875 -0.00263819
1915 4 1 0.990654 -22.4438 -1.90778
1916 4 1 1.123 -22.6192 -0.630163
1914 4 1 0.405361 -21.6369 -1.30828
1934 4 1 0.123391 -23.706 -0.127537
1918 4 1 2.14782 -23.1821 -1.10446
1923 4 1 3.99277 -23.7684 -0.367879
1921 4 1 3.93321 -23.2549 -0.998613
1831 4 1 12.0296 -23.1976 -0.982704
1832 4 1 10.9348 -23.7163 -0.976906
2033 4 1 -14.1205 -19.8888 -0.0182776
2035 4 1 -12.6247 -19.6967 -0.331095
1985 4 1 -8.26988 -20.5423 -0.133992
1986 4 1 -8.29318 -19.3727 -0.211202
1989 4 1 -6.877 -20.3507 -1.04848
1991 4 1 -6.60763 -21.4006 -1.53497
1996 4 1 -5.50447 -19.5982 -2.5249
1990 4 1 -6.68751 -20.4276 -2.22801
1992 4 1 -5.431 -21.3613 -1.29295
1988 4 1 -7.0006 -19.6205 -0.153898
1984 4 1 -7.13093 -20.6637 -0.11124
1954 4 1 -3.46696 -21.1588 -0.767853
1993 4 1 -4.96103 -21.0364 -2.33939
1995 4 1 -4.44379 -20.2695 -2.47542
1951 4 1 -1.68805 -21.2392 -1.02267
1949 4 1 -0.607811 -21.5081 -0.726083
1908 4 1 -0.708395 -19.7717 -2.18705
1952 4 1 -1.60325 -20.2856 -1.82347
1953 4 1 -2.63619 -20.5112 -1.24181
1909 4 1 0.413038 -19.7495 -2.41773
1911 4 1 1.60099 -20.4265 -0.570754
1912 4 1 2.56106 -21.1556 -0.405535
1910 4 1 0.72663 -19.9249 -1.22705
1913 4 1 1.45048 -21.2983 -0.908993
2006 4 1 -9.72553 -16.666 -1.08267
2004 4 1 -9.715 -18.2907 -2.01094
2003 4 1 -9.57886 -17.1579 -2.23994
2000 4 1 -8.11977 -17.6043 -2.42632
2001 4 1 -9.20641 -17.9777 -2.19802
2005 4 1 -9.08141 -17.6816 -1.1476
2002 4 1 -10.1333 -17.9808 -1.45878
2007 4 1 -9.13679 -16.9931 -0.138024
1987 4 1 -7.42384 -18.6098 -0.588285
1907 4 1 -0.379871 -18.655 -2.37514
1779 4 1 -0.616212 -18.5455 -0.684624
3613 4 10 -9.1309 -9.50487 -2.51774
3612 4 10 -8.154 -8.71218 -2.37796
3614 4 10 -8.17488 -8.8131 -2.30244
3528 4 1 -4.21118 -8.46301 -0.4097
3531 4 1 -3.95597 -8.71961 -1.84991
3530 4 1 -4.17394 -8.2022 -0.761226
3534 4 1 -3.25068 -7.91555 -2.55476
3527 4 1 -3.96126 -7.289 -0.416172
3526 4 1 -3.17243 -6.97842 -1.22076
3529 4 1 -3.35424 -7.64847 -0.0391002
3525 4 1 -2.71922 -5.89831 -0.794958
3524 4 1 -3.45768 -5.78363 -1.67146
3522 4 1 -3.29818 -4.54721 -0.474327
3520 4 1 -3.27882 -3.08516 -1.80124
3554 4 1 -2.30937 -5.20734 -2.35357
3521 4 1 -2.60596 -3.98807 -1.283
3519 4 1 -2.09667 -3.39706 -1.96858
3518 4 1 -1.76633 -4.27134 -1.30089
3517 4 1 -2.23417 -3.17589 -1.66426
3516 4 1 -1.78324 -2.84277 -0.576805
3523 4 1 -2.61711 -5.38049 -0.879772
2513 4 1 -8.25274 -1.46297 -0.735942
2520 4 1 -7.14089 -2.02992 -2.13491
2519 4 1 -5.97823 -2.16097 -2.09844
2516 4 1 -6.70759 -0.564393 -1.72727
2515 4 1 -7.75476 -0.798486 -2.36396
2518 4 1 -6.48686 -1.2573 -2.67951
2521 4 1 -6.21148 -1.79909 -1.37486
2514 4 1 -7.73388 -0.52467 -1.19766
2522 4 1 -5.20769 -1.20922 -1.88996
2525 4 1 -4.35169 -0.183576 -1.70213
2526 4 1 -3.64482 -0.9908 -2.34287
2524 4 1 -4.37034 -0.928886 -2.68656
2523 4 1 -4.15668 -1.72853 -1.79877
3487 4 1 -0.830313 -0.927022 -0.389869
3514 4 1 -0.812888 -2.62592 -0.2015
2122 4 1 -9.53678 -27.1602 1.17041
2119 4 1 -8.655 -27.7878 0.762212
2121 4 1 -8.462 -27.4982 0.983225
2124 4 1 -8.46848 -27.3708 2.62498
2127 4 1 -9.78141 -27.2118 2.6209
2118 4 1 -8.20217 -26.991 1.50291
2120 4 1 -7.71224 -28.3471 1.31521
2116 4 1 -6.87873 -27.0225 0.752222
2113 4 1 -6.52963 -27.4302 1.97262
2115 4 1 -6.7619 -27.716 1.69653
2114 4 1 -7.477 -27.4171 2.67076
2111 4 1 -5.44771 -27.0881 2.56163
2112 4 1 -5.39985 -27.4262 1.40876
2095 4 1 -2.97144 -27.1831 1.1543
2094 4 1 -3.88624 -27.2515 0.305569
1705 4 1 -1.38224 -27.0627 1.1166
1702 4 10 -1.91121 -28.8178 0.084234
1703 4 10 -1.4531 -28.7593 1.27068
1704 4 10 -1.15674 -27.9517 0.431244
2096 4 1 -2.52181 -27.7827 0.168423
1711 4 1 1.90519 -28.7849 1.4618
1712 4 1 0.839824 -28.3383 1.46367
1713 4 1 0.804439 -28.3479 2.64448
1710 4 1 0.989257 -28.3228 0.795244
2065 4 1 -12.3136 -25.7581 0.559562
2062 4 1 -12.7643 -24.7403 2.12126
2063 4 1 -11.6668 -25.0005 1.77379
2064 4 1 -12.0004 -26.1679 1.54781
2123 4 1 -9.09497 -26.4211 2.10174
2126 4 1 -10.0323 -26.0962 2.24212
2117 4 1 -7.32396 -26.2429 1.60861
1980 4 1 -6.63781 -24.3176 0.275914
1979 4 1 -6.59668 -25.074 1.27306
1977 4 1 -6.31682 -24.4016 2.28963
2102 4 1 -2.71696 -25.6208 1.61316
2106 4 1 -3.11161 -25.792 2.5632
1706 4 1 -0.671284 -26.4606 0.371139
2101 4 1 -2.04078 -24.8994 1.0198
2103 4 1 -1.58779 -26.0088 1.86257
2105 4 1 -2.34095 -25.8227 1.65356
1933 4 1 -0.315632 -24.3088 0.802754
2100 4 1 -1.66845 -25.3764 0.0298662
1707 4 1 0.451919 -26.4252 0.547204
1932 4 1 0.422708 -25.2893 0.532882
1931 4 1 1.34584 -24.9789 1.28798
1930 4 1 1.11423 -25.9855 1.8012
1929 4 1 2.02228 -25.6247 1.05875
1926 4 1 2.2143 -25.7128 0.160562
1928 4 1 2.78764 -26.517 0.819129
1835 4 1 10.509 -24.3702 0.420595
1834 4 1 9.42519 -24.7226 0.0220103
1836 4 1 9.76712 -25.1729 0.0693402
1822 4 1 11.0622 -25.2085 2.04163
2026 4 1 -17.2022 -21.7744 1.89873
2028 4 1 -16.4747 -21.9898 0.809018
2041 4 1 -14.2746 -22.7458 1.23475
2042 4 1 -13.5915 -23.263 2.1032
2040 4 1 -13.9166 -21.6242 1.34229
2030 4 1 -15.6143 -22.4792 0.13671
2031 4 1 -15.1575 -21.5439 0.616865
2043 4 1 -12.7794 -22.5084 2.60141
2059 4 1 -11.3284 -23.3206 2.44833
2039 4 1 -12.9158 -21.6749 2.04311
2038 4 1 -11.8058 -21.6574 2.34689
1981 4 1 -5.65033 -23.7553 0.624028
1983 4 1 -6.52405 -21.6132 0.293177
1982 4 1 -6.43762 -22.8382 0.305619
1978 4 1 -6.66882 -23.8103 1.30301
1972 4 1 -4.3201 -23.1947 1.9163
1968 4 1 -3.82743 -23.6376 0.346159
1965 4 1 -5.16714 -22.3308 1.0907
1969 4 1 -4.0151 -23.0616 1.37716
1966 4 1 -4.71057 -23.2578 0.505636
1970 4 1 -3.09017 -22.6267 0.860612
1971 4 1 -3.9248 -22.1285 1.55314
1950 4 1 -1.42977 -21.842 0.0946245
1919 4 1 2.17552 -23.3953 0.116402
1917 4 1 1.98756 -23.0831 0.0464299
1920 4 1 3.41121 -23.2855 0.0428281
1829 4 1 11.0883 -22.7398 0.717035
1828 4 1 11.2325 -22.6084 1.9276
1826 4 1 10.921 -23.3174 2.33831
1830 4 1 11.3718 -23.6692 0.0237654
2027 4 1 -17.3089 -21.0715 0.970928
2025 4 1 -16.218 -21.1639 1.7915
2032 4 1 -14.9952 -20.3773 0.588061
2029 4 1 -15.8426 -21.2886 0.0212763
2020 4 1 -15.1861 -20.5306 2.32743
2019 4 1 -14.1684 -19.914 1.98432
2022 4 1 -15.2392 -19.8869 1.82352
2021 4 1 -14.1046 -20.0695 2.22668
2037 4 1 -11.9291 -21.2408 1.18948
2036 4 1 -12.4634 -20.5603 0.454216
2034 4 1 -13.0973 -19.9236 0.728956
1963 4 1 -5.72341 -20.5865 1.22285
1964 4 1 -4.83741 -21.2533 1.30705
1961 4 1 -5.05225 -18.903 1.19913
1962 4 1 -5.01079 -19.8738 1.8079
1957 4 1 -2.90936 -19.1914 1.12068
1956 4 1 -4.06012 -19.4858 0.860443
1958 4 1 -2.98223 -19.3904 2.31811
1955 4 1 -3.41235 -20.2331 0.0979916
1780 4 1 -0.555065 -18.9045 0.436627
1768 4 1 -1.7554 -19.4723 1.79045
1781 4 1 0.553534 -18.926 0.934876
1784 4 1 0.959262 -19.1287 1.72884
1787 4 1 2.62716 -19.1927 2.20545
1785 4 1 1.90657 -19.8093 1.74944
1786 4 1 2.94637 -20.1741 1.65239
2017 4 1 -13.4762 -18.2643 2.4421
2016 4 1 -12.8607 -17.2225 2.21827
2015 4 1 -11.739 -16.9319 2.13318
2010 4 1 -10.2264 -16.3565 1.80409
2012 4 1 -10.2579 -16.6455 1.54341
2009 4 1 -9.77141 -16.6453 0.733706
2008 4 1 -8.54461 -16.3666 0.704793
1960 4 1 -4.32015 -18.5416 2.12228
1770 4 1 -2.60225 -18.0119 0.576097
1771 4 1 -2.6429 -17.4052 1.64398
1773 4 1 -0.615201 -17.3164 2.61043
1775 4 1 -0.277057 -17.7253 1.08575
1776 4 1 -0.573898 -16.5367 1.38263
1777 4 1 -0.918624 -17.6286 0.96445
1772 4 1 -1.5969 -17.7841 2.08637
1769 4 1 -1.95492 -18.3172 1.49099
1778 4 1 -0.00309612 -17.8845 0.17037
1783 4 1 1.28507 -17.9689 1.79265
1774 4 1 0.256288 -17.0101 1.88228
1782 4 1 1.09952 -17.892 0.62451
2011 4 1 -9.53309 -15.8607 0.992972
2013 4 1 -10.6792 -16.1019 2.52972
2187 4 1 -19.6375 -11.7863 2.63422
2191 4 1 -20.8731 -11.3885 1.81054
2189 4 1 -19.779 -11.7903 2.01116
2192 4 1 -21.6084 -10.5782 2.36259
2194 4 1 -22.2035 -9.41173 2.59195
2193 4 1 -22.3155 -9.98086 1.57549
2188 4 1 -19.4322 -10.652 2.16576
2190 4 1 -20.1165 -10.5532 2.08962
2195 4 1 -21.5284 -10.1167 1.77889
3500 4 1 -3.74788 -5.72194 2.42726
3501 4 1 -3.20987 -5.54762 1.30557
3502 4 1 -2.50542 -5.48245 2.26487
3499 4 1 -3.62415 -4.62068 1.99643
3498 4 1 -4.81629 -4.33869 1.91063
3497 4 1 -4.65936 -3.2878 1.61093
3513 4 1 -1.06407 -3.30901 0.706279
3503 4 1 -2.64195 -4.95381 1.16994
3504 4 1 -1.48973 -4.97203 1.22071
3505 4 1 -2.16068 -5.02787 2.29029
3506 4 1 -1.32999 -4.16248 2.30786
3511 4 1 -1.38538 -2.97728 1.95256
3510 4 1 -0.226292 -2.78507 2.07694
3508 4 1 -1.56619 -3.07988 1.9515
3515 4 1 -1.53859 -3.10338 0.585868
2508 4 1 -8.43141 -0.169103 2.14041
2507 4 1 -9.62753 -0.390797 2.48725
2509 4 1 -7.5656 -0.912041 1.70717
2511 4 1 -7.29089 -1.83364 1.29438
2512 4 1 -7.37456 -1.58094 0.123781
2510 4 1 -6.72161 -1.55263 2.28756
3496 4 1 -5.44001 -2.29793 1.52747
3495 4 1 -4.95406 -2.18979 0.456285
3494 4 1 -4.01014 -1.44296 0.518867
3493 4 1 -2.85848 -1.9515 0.760852
3488 4 1 -1.66994 -0.186448 0.124531
3512 4 1 -1.98654 -2.57929 1.01187
3492 4 1 -2.6446 -1.08364 0.036712
3491 4 1 -2.38234 -0.781199 1.16747
3490 4 1 -1.29111 -0.624269 0.691666
3486 4 1 0.00328291 -0.749273 0.436929
2125 4 1 -9.61185 -27.0944 2.76812
2110 4 1 -6.53646 -27.2814 3.19327
1714 4 1 0.232416 -28.459 3.65868
1719 4 1 2.46331 -28.6631 4.98044
1718 4 1 2.13117 -27.5313 4.73319
1715 4 1 1.16293 -28.2332 4.23052
1716 4 1 1.79625 -27.3385 4.49746
1815 4 1 9.92411 -27.0661 5.17602
2057 4 1 -11.6751 -24.5925 3.69873
2129 4 1 -10.2748 -25.4196 4.02165
2132 4 1 -8.75211 -24.5941 4.04082
2134 4 1 -9.01709 -25.218 3.13499
2128 4 1 -10.2763 -26.1484 3.047
2130 4 1 -9.49773 -25.7035 4.81421
2131 4 1 -9.65234 -24.5538 4.86305
2133 4 1 -9.82351 -24.3864 3.48672
2135 4 1 -8.47542 -26.1666 3.75679
2136 4 1 -7.42829 -26.173 4.49614
2137 4 1 -7.4024 -24.9596 4.36009
2109 4 1 -5.68988 -26.5731 3.66737
1976 4 1 -6.79311 -25.3943 2.77345
1975 4 1 -5.73843 -24.7449 3.0675
2108 4 1 -5.06189 -26.1088 2.70578
2107 4 1 -3.95831 -26.4354 3.23948
2104 4 1 -2.26281 -26.1236 2.82659
1803 4 1 7.29565 -24.3535 3.28728
1805 4 1 6.68278 -25.0393 2.87954
1810 4 1 7.47018 -25.4416 5.32273
1806 4 1 7.58934 -25.8614 2.9032
1809 4 1 7.78423 -25.5902 4.15316
1808 4 1 8.04669 -24.751 4.95139
1807 4 1 7.83083 -25.5482 4.06422
1816 4 1 10.3109 -26.2117 4.41648
1817 4 1 11.4397 -25.6871 4.61548
1818 4 1 12.3198 -26.3164 4.21226
1819 4 1 12.7011 -25.2247 3.94532
1821 4 1 11.8724 -25.4279 2.88435
1823 4 1 11.0544 -24.86 3.17984
1820 4 1 12.999 -25.1258 2.75845
2044 4 1 -13.6153 -23.1894 2.96314
2045 4 1 -13.4731 -22.5541 3.92175
2046 4 1 -13.5728 -23.5687 4.6384
2047 4 1 -13.5644 -22.5136 4.12055
2048 4 1 -14.1079 -23.1957 4.95631
2060 4 1 -11.7421 -23.7861 3.38116
2058 4 1 -12.2218 -23.952 2.85627
2061 4 1 -12.8895 -23.8357 2.82377
2050 4 1 -12.9027 -21.5724 4.98105
2051 4 1 -12.5057 -22.534 4.26519
2052 4 1 -11.6734 -23.0696 4.81366
2056 4 1 -10.7405 -23.8447 3.71769
2055 4 1 -10.7141 -22.8248 3.09675
2054 4 1 -10.1537 -22.7368 4.13235
2053 4 1 -10.7037 -23.6446 4.65723
2144 4 1 -10.7468 -21.6099 4.84396
2138 4 1 -7.50383 -23.8823 3.67495
2139 4 1 -6.83595 -23.6402 4.57624
2140 4 1 -7.51027 -22.5658 4.61305
1973 4 1 -4.09973 -23.5492 3.00781
1974 4 1 -5.31054 -23.6101 3.26993
1798 4 1 5.28402 -21.6435 3.02339
1797 4 1 4.77438 -21.774 4.11534
1804 4 1 6.17009 -24.1818 3.4968
1801 4 1 6.87455 -23.3222 5.30803
1802 4 1 6.87666 -24.015 4.35775
1799 4 1 5.93091 -22.3014 3.82828
1800 4 1 6.68966 -22.2449 4.76351
1824 4 1 10.5301 -23.7729 3.38597
1827 4 1 11.1327 -22.4174 3.09104
1825 4 1 11.3852 -22.9974 3.40144
2024 4 1 -16.5787 -20.9829 2.90805
2018 4 1 -13.694 -19.3287 2.90185
2023 4 1 -15.5641 -20.4152 2.92767
2145 4 1 -11.3471 -20.9541 3.99554
2146 4 1 -11.645 -21.0564 5.15391
2142 4 1 -9.16511 -21.4812 4.73501
2141 4 1 -8.02666 -21.5034 4.7003
1761 4 1 -3.1845 -20.6084 4.97039
1762 4 1 -3.53817 -19.452 4.96151
1760 4 1 -4.00758 -21.5217 4.83379
1759 4 1 -3.32139 -20.6303 5.07911
1763 4 1 -2.65494 -19.0551 4.28118
1766 4 1 -2.42018 -19.4548 3.48169
1767 4 1 -1.35641 -19.1868 2.97259
1788 4 1 2.36032 -18.8813 3.35786
1790 4 1 3.13429 -19.7873 5.34897
1789 4 1 2.88577 -19.4217 4.30218
1796 4 1 4.15497 -20.7629 3.71825
1795 4 1 3.30531 -20.5249 4.51053
1791 4 1 3.9267 -19.2207 4.60681
1792 4 1 3.55563 -19.7863 3.60688
1793 4 1 4.10713 -20.4117 2.69493
1794 4 1 4.37512 -20.726 3.89712
2014 4 1 -10.9846 -17.1191 2.95288
1765 4 1 -2.93156 -18.4161 3.77013
1764 4 1 -3.86801 -18.8332 4.3069
1959 4 1 -3.49618 -18.5066 2.9285
2181 4 1 -17.0763 -13.565 3.94962
2205 4 1 -23.7026 -11.0226 3.61602
2185 4 1 -19.4348 -13.1379 3.7131
2186 4 1 -20.0151 -12.9544 2.72833
2183 4 1 -17.8663 -12.4498 4.4522
2184 4 1 -18.1692 -13.1795 3.57869
2182 4 1 -17.1198 -12.4841 3.39799
2180 4 1 -17.186 -12.8398 4.98527
2179 4 1 -18.3445 -12.8654 5.38256
2204 4 1 -24.7706 -10.6397 3.25687
2206 4 1 -24.804 -10.5109 3.5074
2208 4 1 -26.2106 -9.52722 4.97991
2207 4 1 -25.3407 -10.1481 4.51028
2201 4 1 -24.2477 -9.30808 3.69894
2203 4 1 -24.3822 -9.72827 3.94062
2198 4 1 -22.4328 -8.67868 3.43628
2196 4 1 -22.1334 -9.83216 2.82801
2200 4 1 -23.0555 -9.10075 3.53858
2202 4 1 -23.946 -10.1776 2.89754
2197 4 1 -21.3144 -9.02925 3.38472
2227 4 1 -27.0922 -5.39686 5.38357
2199 4 1 -23.4351 -7.94314 3.39312
2226 4 1 -27.3074 -4.84629 4.34143
3507 4 1 -0.723975 -3.30965 2.76986
3509 4 1 -1.0197 -2.82675 2.97792
1717 4 1 1.37073 -27.6486 5.59994
1720 4 1 2.60969 -28.0783 6.05012
1721 4 1 2.15339 -27.9549 7.10836
1722 4 1 1.58079 -26.9519 7.18044
1723 4 1 0.733011 -26.5789 7.87315
1812 4 1 7.52514 -26.3576 6.14133
1811 4 1 7.41016 -25.2546 6.56748
1814 4 1 9.37284 -26.7758 6.18119
1813 4 1 8.51582 -26.311 6.83158
2049 4 1 -13.4523 -22.3908 5.61468
2147 4 1 -11.045 -21.508 6.14616
2148 4 1 -12.1132 -21.267 6.59219
2151 4 1 -13.3456 -18.9705 7.1124
2149 4 1 -12.2169 -20.6322 7.55474
2150 4 1 -12.2442 -19.4607 7.15029
2143 4 1 -9.97385 -21.1239 5.5578
1754 4 1 -2.95566 -19.2338 6.93183
1753 4 1 -2.93138 -20.424 7.2558
1757 4 1 -1.64727 -19.7956 5.71655
1758 4 1 -2.30746 -20.8895 5.58354
1756 4 1 -1.982 -19.5049 6.84274
1755 4 1 -2.60183 -20.3871 7.09526
1745 4 1 -0.868966 -19.287 7.68807
1744 4 1 -0.30314 -19.6238 6.71322
1743 4 1 0.50188 -19.6495 7.61476
2165 4 1 -17.1156 -16.4594 6.68077
2161 4 1 -16.2182 -17.6537 6.55997
2157 4 1 -14.4822 -16.7655 7.31061
2160 4 1 -15.4808 -16.8409 5.9688
2156 4 1 -13.4896 -16.6461 7.94262
2162 4 1 -15.5177 -16.6895 6.48768
2159 4 1 -14.5639 -16.544 6.72731
2158 4 1 -13.3777 -16.2269 6.95001
2152 4 1 -12.7825 -18.6639 8.07252
2154 4 1 -12.8559 -16.4175 8.06467
2155 4 1 -12.7307 -16.8997 7.06066
2178 4 1 -17.5106 -13.7078 5.74164
2177 4 1 -17.8472 -13.5732 6.85363
2164 4 1 -17.0343 -16.1074 5.50885
2166 4 1 -16.9565 -15.7307 7.65892
2172 4 1 -16.9457 -14.5876 7.31938
2171 4 1 -17.2149 -13.7062 7.96562
2167 4 1 -17.9636 -15.0317 7.91482
2163 4 1 -15.9448 -15.6878 6.06168
2173 4 1 -16.0939 -14.0046 8.04465
2176 4 1 -16.9553 -12.9777 7.32267
2174 4 1 -15.4699 -13.2586 7.38676
2210 4 1 -24.6827 -9.32285 6.33496
2209 4 1 -25.1961 -10.0054 5.51575
2217 4 1 -25.9241 -8.27086 7.6116
2211 4 1 -24.2228 -8.45519 6.97795
2213 4 1 -24.1944 -8.63665 6.98579
2223 4 1 -27.7424 -7.4114 5.85313
2224 4 1 -27.5868 -6.26709 5.73597
2214 4 1 -24.3767 -7.95225 7.94832
2216 4 1 -25.3001 -7.36163 8.02935
2221 4 1 -25.5881 -7.34407 6.75742
2220 4 1 -26.5274 -6.65848 6.98159
2222 4 1 -26.7897 -7.40994 6.6699
2212 4 1 -23.5259 -8.03386 7.8235
2228 4 1 -27.8518 -5.23121 6.35615
2229 4 1 -27.8884 -4.04965 6.20794
2225 4 1 -27.4641 -5.06407 5.43678
2231 4 1 -27.0546 -4.79489 7.90939
2230 4 1 -28.0926 -4.46351 7.33747
2242 4 1 -27.6254 -2.48574 7.33515
2239 4 1 -24.6242 -0.873188 8.01809
2241 4 1 -26.5489 -2.24463 7.66648
2240 4 1 -25.6561 -1.51155 7.6323
2243 4 1 -26.5263 -2.05217 7.53286
1728 4 1 -0.955077 -26.9375 10.6102
1725 4 1 -0.00355047 -27.3654 8.53195
1724 4 1 -0.307124 -26.2435 8.34688
1727 4 1 -0.47863 -26.4353 9.53118
1730 4 1 -0.437165 -26.7045 10.2864
1731 4 1 -1.42337 -26.1338 10.0866
1732 4 1 -2.37389 -25.9578 10.7406
1729 4 1 -1.18001 -25.9375 9.94103
1733 4 1 -2.46014 -24.824 10.3115
1726 4 1 0.480331 -26.234 8.80807
1735 4 1 -2.72124 -22.6559 9.67525
1734 4 1 -2.34634 -23.6968 10.2468
1750 4 1 -4.31646 -21.2103 9.94084
1749 4 1 -3.66486 -20.6026 9.09627
1751 4 1 -3.33061 -21.2034 9.24923
1752 4 1 -2.77625 -21.2241 8.19526
1747 4 1 -1.75925 -19.3515 8.55435
1748 4 1 -2.61862 -20.1156 8.85114
1738 4 1 -1.1221 -19.7194 10.117
1736 4 1 -2.33508 -21.4926 9.39182
1737 4 1 -1.45485 -20.9476 9.93942
1739 4 1 -2.06828 -19.0443 10.6055
1742 4 1 -0.25437 -19.085 8.41749
1746 4 1 -0.771974 -19.9991 8.68144
2153 4 1 -13.12 -17.5233 8.07884
1740 4 1 -1.69934 -18.5193 9.59507
1741 4 1 -0.542557 -18.6324 9.46441
2168 4 1 -17.5711 -14.8725 9.06437
2169 4 1 -16.926 -13.8234 9.09839
2170 4 1 -16.3837 -14.4975 8.21815
2175 4 1 -16.1543 -12.6585 8.19948
2215 4 1 -25.3886 -8.44411 8.30923
2219 4 1 -26.8146 -6.78634 8.13422
2218 4 1 -26.733 -7.88847 8.49516
2971 4 1 23.015 -5.86171 10.6729
2974 4 1 22.829 -6.12195 10.1943
2972 4 1 23.4024 -5.46038 9.63079
2973 4 1 22.5841 -6.15508 9.06582
2232 4 1 -27.027 -3.70716 8.23902
2233 4 1 -26.4213 -4.32229 9.078
2234 4 1 -25.4503 -3.54349 9.22447
2236 4 1 -24.6177 -3.11041 9.60542
2235 4 1 -24.5536 -4.25357 9.13481
2237 4 1 -24.8511 -3.24202 8.45082
2968 4 1 22.387 -3.44038 10.7547
2967 4 1 21.6585 -4.33698 10.3417
2246 4 1 -27.7802 -2.28524 9.24285
2238 4 1 -24.8494 -2.08305 8.26433
2245 4 1 -26.5809 -2.57167 9.14979
2244 4 1 -26.7511 -1.57214 8.62729
2249 4 1 -25.2593 -1.59979 10.384
2248 4 1 -26.544 -1.5858 10.3957
2247 4 1 -26.8176 -2.58707 9.94993
2932 4 1 23.894 -0.51138 9.61998
2934 4 1 23.5986 -2.30648 9.3907
2931 4 1 23.987 -0.35912 8.40067
2933 4 1 24.1758 -1.60057 10.0712
2935 4 1 22.4432 -2.21008 9.74091
2948 4 1 26.5971 -0.325344 9.58271
2953 4 1 25.5097 -2.18869 9.92846
2952 4 1 25.9524 -1.74272 8.97264
2947 4 1 25.8128 -0.26119 10.558
2951 4 1 26.9657 -1.24755 8.58673
2950 4 1 27.7953 -0.398265 8.61569
2977 4 1 21.3047 -5.83963 11.3841
2978 4 1 21.4663 -5.51017 12.5014
2975 4 1 22.1304 -5.4738 10.937
2982 4 1 22.1011 -5.49299 13.3538
2980 4 1 21.1262 -3.97226 13.384
2970 4 1 23.9007 -5.24718 11.2341
2969 4 1 22.9918 -4.39739 11.0739
2976 4 1 22.2134 -5.36776 12.0601
2965 4 1 23.4188 -3.26579 11.4017
2966 4 1 22.2439 -3.46342 11.0556
2964 4 1 23.6397 -2.74664 12.5215
2963 4 1 22.9035 -3.32136 13.317
2961 4 1 23.5739 -3.72579 12.8657
2962 4 1 22.729 -3.39502 12.1124
2957 4 1 25.6592 -3.77321 11.3184
2958 4 1 24.4122 -3.63512 11.5733
2959 4 1 24.4053 -3.26952 12.7758
2956 4 1 24.5741 -3.29735 11.7511
2955 4 1 25.3718 -3.64167 10.9633
2257 4 3 -24.5266 -0.61266 12.3746
2254 4 1 -25.7848 -0.91465 12.5524
2256 4 1 -24.6263 -1.67656 13.0353
2251 4 1 -26.277 -1.05619 11.9301
2252 4 1 -26.3045 -0.811088 13.0962
2253 4 1 -25.6755 -1.89799 13.133
2255 4 1 -25.7508 -2.03155 12.8702
2250 4 1 -26.1006 -1.99366 11.1862
2938 4 1 22.1697 -0.399564 12.4
2942 4 1 24.0705 -0.112516 13.001
2937 4 1 22.2538 -0.943039 11.2741
2936 4 1 22.5069 -2.10218 10.9708
2941 4 1 24.0059 -0.683467 12.0073
2946 4 1 24.9019 -0.149495 11.3051
2954 4 1 24.9835 -2.51266 10.9439
2981 4 1 20.9708 -5.1009 13.7065
2979 4 1 21.5743 -5.02952 13.655
2960 4 1 23.9606 -3.20329 13.8955
2983 4 1 22.3417 -4.94231 14.4697
2984 4 1 23.5325 -4.66079 14.8339
2985 4 1 23.6814 -3.73094 15.6862
2258 4 1 -24.5172 -0.528165 13.5514
2260 4 1 -23.258 -0.454773 15.1108
2986 4 1 23.708 -2.58511 16.0896
2987 4 1 23.0417 -1.57486 15.5848
2988 4 1 24.0885 -0.967291 15.7609
2989 4 1 23.9128 -0.0619876 15.0163
2531 4 1 -2.65697 0.173139 -5.84085
2637 4 1 -2.63269 5.72862 -5.48212
3408 4 1 1.45795 7.85979 -6.62562
3409 4 1 2.03544 7.36863 -5.69764
3407 4 1 0.891089 8.84962 -6.83844
3406 4 1 1.21943 9.2374 -5.73921
3395 4 1 -0.687062 14.0507 -5.46948
3392 4 1 -0.19004 13.8696 -5.90149
3394 4 1 0.266973 14.3298 -5.99781
3374 4 1 6.59877 15.8955 -6.03663
3373 4 1 7.70213 15.5621 -6.30767
3371 4 1 8.88349 15.7714 -6.08244
3388 4 1 2.12932 17.4056 -5.75648
3385 4 1 1.93865 17.269 -5.89105
3384 4 1 3.12016 17.6469 -5.69628
3387 4 1 2.70875 16.4229 -5.50392
3375 4 1 5.61087 16.6415 -5.80787
3372 4 1 8.02743 16.6173 -5.86936
3370 4 1 9.37568 16.9573 -6.31279
3369 4 1 8.34407 16.515 -5.88107
2538 4 1 -6.29902 1.22639 -3.23036
2537 4 1 -5.56535 0.901118 -4.00601
2535 4 1 -6.32062 0.094188 -4.91672
2532 4 1 -3.36488 0.979716 -5.19599
2528 4 1 -2.99377 0.668063 -3.91037
2536 4 1 -5.36592 0.858174 -5.16963
2533 4 1 -4.5483 1.06029 -4.75676
2534 4 1 -5.15427 0.0653923 -4.60806
2530 4 1 -2.47921 0.827303 -4.89986
2636 4 1 -3.02042 4.95008 -4.63579
2640 4 1 -2.15724 4.97318 -4.01355
2634 4 1 -4.48713 6.20898 -3.377
2632 4 1 -3.60538 6.60423 -3.20512
2635 4 1 -3.55711 5.82468 -3.94575
2633 4 1 -3.6383 5.61222 -3.9824
2630 4 1 -3.08398 7.81604 -4.06779
2629 4 1 -4.00994 7.0752 -3.53967
2631 4 1 -3.49241 6.69128 -4.43151
2628 4 1 -3.64126 8.07209 -2.91979
2638 4 1 -2.68222 5.78014 -4.20498
2639 4 1 -2.38134 5.6235 -3.03636
2641 4 1 -1.24312 5.74582 -3.94396
2643 4 1 -2.40372 7.41486 -4.8426
2644 4 1 -1.68302 7.54598 -3.84402
2642 4 1 -1.66617 6.46223 -4.84488
3415 4 1 -0.599753 6.74958 -3.91709
3414 4 1 0.580777 6.88404 -4.03215
3412 4 1 1.44374 7.96131 -3.60866
3413 4 1 0.850027 7.90338 -4.60583
3411 4 1 2.44043 7.31628 -3.72156
3416 4 1 0.516176 6.84811 -3.92852
3417 4 1 0.476255 7.87282 -3.33122
3410 4 1 1.79313 6.86601 -4.69031
3423 4 1 2.45918 6.73356 -2.92159
2627 4 1 -2.92082 8.86262 -3.40252
3401 4 1 -0.773173 10.1643 -4.73697
3403 4 1 0.323026 10.3824 -4.56908
3418 4 1 0.671435 8.97094 -2.8881
3405 4 1 0.488546 9.93534 -5.02939
2656 4 1 4.72999 10.4215 -4.18091
2654 4 1 3.82192 10.095 -3.20029
2655 4 1 5.03142 10.1347 -3.00687
3402 4 1 -0.5498 11.1167 -4.19413
3399 4 1 -1.59295 11.9847 -3.41521
3398 4 1 -1.96337 13.109 -3.17545
3397 4 1 -1.39739 12.9087 -4.19086
3396 4 1 -0.38728 13.3706 -4.62044
3400 4 1 -1.23005 11.1433 -4.22682
3404 4 1 0.92082 10.9916 -5.33185
2652 4 1 2.91464 10.8976 -2.91811
2657 4 1 5.00542 10.8209 -3.14685
3391 4 1 -0.0740805 14.9798 -5.38085
3393 4 1 0.832 13.6538 -5.16051
3390 4 1 0.983955 15.4617 -4.96765
3377 4 1 4.06827 15.992 -4.49972
3367 4 1 8.62425 15.7809 -3.71121
3366 4 1 8.77581 14.8977 -3.02134
3386 4 1 2.41715 17.3716 -4.84843
3389 4 1 1.47479 16.545 -5.32223
3376 4 1 4.85933 16.8369 -4.90822
3383 4 1 3.56553 16.7623 -5.039
3378 4 1 4.85138 16.653 -3.81033
3382 4 1 3.16673 17.3282 -4.09074
3381 4 1 4.02782 16.8665 -3.42557
3379 4 1 4.23766 17.2911 -2.9216
3380 4 1 4.3441 17.9187 -3.98463
3368 4 1 8.44765 16.2442 -4.78132
2542 4 1 -5.93911 1.671 -0.507563
2539 4 1 -5.25351 1.24349 -2.66448
2541 4 1 -5.34723 1.89916 -1.55277
2540 4 1 -4.87245 2.35257 -2.51752
2544 4 1 -5.1541 2.23188 -0.494489
3481 4 1 -0.670534 2.0918 -0.222623
3459 4 1 0.120619 1.98727 -1.75073
3458 4 1 0.837993 2.58162 -0.933617
3484 4 1 0.630275 0.935532 -0.290793
3471 4 1 -2.69786 5.31382 -0.760409
3462 4 1 -1.15942 4.4375 -2.13139
3465 4 1 -1.77576 4.94934 -1.45352
3461 4 1 -0.0631369 4.32402 -1.9716
3460 4 1 -0.146539 3.06816 -1.88173
3474 4 1 -1.22172 4.93976 -0.0780753
3477 4 1 -0.53775 4.52408 -0.186387
3457 4 1 1.68319 3.40541 -1.20423
3456 4 1 1.58354 4.2908 -0.455781
3455 4 1 2.38454 3.46272 -0.484662
3445 4 1 4.19547 4.73638 -1.21259
3444 4 1 3.20633 4.66197 -0.522019
3453 4 1 2.98484 3.01426 -0.839347
3447 4 1 5.11408 4.3733 -0.660449
3448 4 1 4.94104 3.30069 -0.116672
3467 4 1 -2.97134 7.03601 -1.18374
3468 4 1 -3.39062 6.17334 -0.488636
3470 4 1 -2.86694 6.21429 -0.0524516
2623 4 1 -2.68413 7.96569 -0.331995
3466 4 1 -2.37973 6.0275 -1.6078
3464 4 1 -0.890581 5.73215 -1.65592
3463 4 1 -1.23624 5.42527 -2.68933
2645 4 1 -1.33827 7.46223 -2.65301
3469 4 1 -2.47085 6.7154 -1.02825
3420 4 1 1.24626 7.29966 -1.6767
3421 4 1 1.2689 6.08053 -1.96605
3422 4 1 2.08844 6.97564 -1.79496
3427 4 1 4.43455 7.79007 -0.486259
3425 4 1 3.52606 7.52048 -1.31966
3446 4 1 4.72171 5.38774 -0.304192
3424 4 1 2.84546 7.68306 -2.2102
3426 4 1 3.27223 7.67647 -0.107373
2626 4 1 -2.9317 9.19329 -2.32385
2624 4 1 -2.46831 9.14836 -0.382675
2647 4 1 -1.09429 9.31467 -1.68022
2646 4 1 -1.35932 8.21964 -1.73492
2625 4 1 -2.11228 9.53892 -1.5085
3419 4 1 0.965492 8.51977 -1.80407
2648 4 1 0.0955913 9.18904 -1.61403
2649 4 1 1.11357 9.69147 -2.08119
2651 4 1 1.86864 10.4889 -2.44792
2650 4 1 0.633751 10.6878 -2.49242
2653 4 1 2.8097 9.77411 -2.54908
2661 4 1 5.15122 12.5859 -1.51527
2658 4 1 4.38115 10.8091 -2.05462
2667 4 1 7.59505 12.577 -0.38517
2663 4 1 6.46436 13.2485 -1.84989
2659 4 1 5.55879 10.9029 -1.97233
2660 4 1 6.00991 12.0442 -2.25138
2665 4 1 6.38353 12.5064 -0.610363
2662 4 1 6.31703 12.4963 -1.02898
2669 4 1 8.25036 12.9801 -0.113325
2666 4 1 6.99954 13.4905 -0.872338
2664 4 1 6.50186 13.6936 -0.684565
3362 4 1 7.46804 15.9451 -0.368122
3363 4 1 7.27038 14.9163 -0.97363
3364 4 1 7.41 14.5788 -2.10617
3365 4 1 8.51398 14.251 -1.98897
3360 4 1 9.4017 16.9472 -0.0797765
3352 4 1 12.0108 20.5197 -0.0481103
3354 4 1 11.0136 20.4819 -0.455185
2504 4 1 -9.20405 0.653277 1.07543
2502 4 1 -8.60692 1.6094 1.79365
2503 4 1 -9.59275 1.80315 1.11238
2506 4 1 -9.9152 0.340373 1.66172
2505 4 1 -9.85268 1.57163 1.52945
2498 4 1 -7.45191 2.33531 2.05128
2501 4 1 -8.04248 2.36784 2.57191
2495 4 1 -5.84558 0.401371 1.88447
2496 4 1 -6.75602 1.05477 2.13203
2543 4 1 -6.10559 2.58241 0.215029
2548 4 1 -3.98714 1.97583 2.20955
2493 4 1 -5.33255 0.597494 2.51322
2545 4 1 -4.4646 2.02648 0.468187
2494 4 1 -4.85068 1.04268 1.57565
3489 4 1 -2.16278 0.0609517 1.1634
3482 4 1 -0.528806 0.872428 0.0956398
3483 4 1 0.288832 0.273415 0.682988
3485 4 1 0.874306 0.0213639 0.378889
2611 4 1 -6.24434 4.82025 2.67848
2546 4 1 -4.61159 3.21016 0.42329
2547 4 1 -4.72519 2.80205 1.59986
2549 4 1 -3.49623 3.09454 2.33634
3473 4 1 -2.14979 4.20271 0.078014
3479 4 1 -1.19638 3.15378 1.47275
3478 4 1 -0.848065 3.46669 0.385022
3476 4 1 -0.868565 4.35585 0.925898
3475 4 1 -1.47613 5.35588 0.990598
3472 4 1 -1.79991 5.27324 0.0974498
3480 4 1 -0.795497 3.20519 0.293017
3441 4 1 5.10675 4.22254 2.17666
3440 4 1 5.31106 4.88859 1.21675
3442 4 1 4.48759 4.96961 1.30493
3451 4 1 3.97028 3.44422 1.00806
3443 4 1 3.96128 4.41951 0.3896
3450 4 1 5.01817 3.73278 0.406127
3452 4 1 3.06499 3.0704 0.324562
3454 4 1 3.47375 3.55362 0.0293608
3439 4 1 6.47643 5.07148 1.29765
3438 4 1 6.3517 5.33598 2.47116
3449 4 1 6.05931 3.15551 0.0587602
2612 4 1 -6.61988 5.53319 1.7775
2613 4 1 -5.96327 5.85611 0.857391
2614 4 1 -5.05999 6.70707 1.05076
2617 4 1 -4.32282 6.25182 2.24733
2615 4 1 -5.06822 5.57124 1.26404
2622 4 1 -3.29918 7.61905 0.717239
2616 4 1 -5.19965 6.7376 1.67729
2618 4 1 -4.25164 7.42967 1.96838
3432 4 1 4.17808 5.78695 2.39293
3429 4 1 4.65041 6.09285 1.03857
3431 4 1 4.26045 6.67898 1.64023
3430 4 1 3.4795 6.27376 0.784473
3428 4 1 4.76283 6.93518 0.216824
2619 4 1 -4.18181 8.36601 1.18146
2621 4 1 -2.75518 8.24037 1.58517
2620 4 1 -3.394 9.08625 1.83605
2678 4 1 6.64614 10.6168 2.52141
2786 4 1 11.5852 10.4208 0.62813
2784 4 1 11.9579 10.0725 1.37895
2783 4 1 12.472 10.0444 2.46488
2705 4 1 15.9607 10.4488 2.53934
2860 4 1 19.1442 8.47252 1.95095
2861 4 1 20.2487 8.51742 2.59389
2452 4 1 -10.4007 13.3887 2.47185
2668 4 1 7.80515 12.3241 0.749338
2788 4 1 9.84004 11.4384 1.43231
2671 4 1 8.30684 11.2559 1.6023
2672 4 1 8.94388 11.3301 2.60642
2796 4 1 9.70176 13.3122 2.46497
2670 4 1 8.45089 12.0413 0.61886
2789 4 1 10.8114 10.7994 1.81705
2787 4 1 11.0207 11.1653 1.33933
2791 4 1 11.3601 12.1344 0.697866
2792 4 1 10.8638 13.2041 0.774391
2790 4 1 11.3381 11.9058 1.79344
2785 4 1 12.6766 10.8932 0.741668
2449 4 1 -11.0607 14.5205 2.04546
2451 4 1 -11.0521 14.1223 1.80665
2450 4 1 -10.1767 14.6127 1.18848
3359 4 1 10.0244 16.1265 0.535718
2793 4 1 11.0531 14.3867 0.701771
3343 4 1 10.9717 15.9841 0.847627
3342 4 1 11.0479 15.5733 2.01391
2794 4 1 10.9582 13.7201 1.65513
3344 4 1 10.6161 16.2927 1.89261
3345 4 1 10.5529 17.4704 1.66846
3357 4 1 9.05455 18.3422 0.76842
3358 4 1 9.66808 17.2567 0.874313
3361 4 1 8.17402 16.8868 0.104111
3346 4 1 10.9011 16.4931 1.0058
3349 4 1 11.7461 18.064 0.883318
3348 4 1 11.9206 17.0171 1.38924
3347 4 1 10.8432 17.432 1.66344
3335 4 1 12.0544 16.3576 2.64153
3332 4 1 13.5508 17.3125 1.78747
3331 4 1 14.2607 18.0779 2.30913
3355 4 1 10.5136 19.827 0.37357
3356 4 1 9.45922 19.2244 0.168707
3350 4 1 11.4926 19.2494 0.459732
3351 4 1 12.4877 19.8618 0.814572
3353 4 1 11.1748 21.082 0.54427
2500 4 1 -8.24554 1.19655 2.78506
2499 4 1 -7.78516 2.18537 3.2484
2497 4 1 -7.6463 1.47566 2.81114
2491 4 1 -5.68662 2.15394 4.14969
2489 4 1 -4.02368 2.51159 5.00765
2492 4 1 -5.29308 1.74002 3.06279
2551 4 1 -2.96199 1.67506 3.78934
2550 4 1 -2.7849 2.39715 2.89814
2552 4 1 -2.83871 2.19292 4.91225
2609 4 1 -6.85041 4.28162 4.67938
2608 4 1 -6.46361 3.77308 3.70037
2607 4 1 -6.75445 4.71411 4.31795
2610 4 1 -6.14712 4.73406 3.81953
2490 4 1 -4.79308 2.92034 4.22385
2487 4 1 -4.62935 3.16751 4.31598
2486 4 1 -4.31101 4.28347 4.67867
2485 4 1 -3.62585 4.1602 3.69479
2484 4 1 -4.11285 4.67063 4.69293
2483 4 1 -4.66407 5.28431 3.79508
3437 4 1 6.64417 4.43074 3.26426
3436 4 1 5.56412 4.81264 2.85669
3435 4 1 5.76745 5.38037 3.92329
2845 4 1 15.7747 5.18418 3.14598
2844 4 1 14.618 5.30323 2.99824
2846 4 1 15.7248 4.61058 4.11584
2847 4 1 16.4856 4.60231 5.12126
2848 4 1 17.6346 4.4443 4.74263
2853 4 1 17.7066 5.2241 4.15856
2851 4 1 17.3115 3.8951 4.36927
2852 4 1 18.3087 4.17948 3.82879
2726 4 1 20.9384 5.26882 5.31244
2729 4 1 21.1792 3.80442 4.84714
2854 4 1 18.9422 5.16515 4.3441
2727 4 1 21.3624 4.76035 4.26027
2606 4 1 -6.4411 5.87642 4.48228
2471 4 1 -7.09822 7.40468 4.35466
2479 4 1 -4.01079 6.84136 3.02462
2482 4 1 -4.07152 6.29596 3.51033
2480 4 1 -5.00174 6.08898 3.06116
2481 4 1 -4.89968 7.01106 3.84766
2478 4 1 -3.97041 7.19338 4.21224
2477 4 1 -4.63041 7.08708 5.25631
2476 4 1 -3.92677 7.15907 4.28542
2474 4 1 -4.68444 8.00806 3.87468
3433 4 1 4.4409 6.76327 3.08618
3434 4 1 4.85773 6.17897 4.07702
2843 4 1 14.4108 6.35572 3.3786
2841 4 1 14.2229 6.00126 5.13093
2840 4 1 15.3261 6.54989 5.05331
2842 4 1 14.3829 6.95975 4.41047
2858 4 1 18.4311 7.54164 3.8185
2856 4 1 18.4414 7.44528 3.98474
2855 4 1 18.6683 6.26751 4.16821
2857 4 1 19.5782 7.32732 4.16826
2880 4 1 22.2272 7.9738 4.84516
2459 4 1 -11.2307 10.7003 3.78697
2460 4 1 -10.5086 10.1171 2.98659
2461 4 1 -10.2056 10.1448 4.06124
2463 4 1 -9.41073 9.60378 4.89386
2464 4 1 -8.29211 9.37179 4.589
2465 4 1 -8.28907 10.509 4.8525
2462 4 1 -9.00843 10.408 4.10895
2473 4 1 -5.83869 8.23156 4.03768
2472 4 1 -6.73339 8.45704 4.74102
2475 4 1 -3.65548 8.35972 4.34681
2782 4 1 12.6311 9.75214 3.63748
2781 4 1 12.6092 10.0058 4.83327
2704 4 1 15.1269 10.4485 3.38693
2773 4 1 14.6798 9.88638 4.96981
2859 4 1 18.7841 8.26916 2.98564
2866 4 1 18.8084 8.38017 4.63408
2708 4 1 16.239 10.6374 4.7588
2867 4 1 18.078 8.86135 3.8159
2868 4 1 18.6237 9.88018 3.9846
2862 4 1 19.0913 8.41098 2.98229
2863 4 1 19.97 9.12089 2.95328
2865 4 1 19.6839 8.48715 3.75698
2869 4 1 19.0201 10.547 3.09022
2864 4 1 20.8541 8.68368 3.75265
2877 4 1 21.6715 9.90873 4.74796
2913 4 1 24.1443 9.28734 4.7636
2914 4 1 24.4052 8.25228 5.35909
2453 4 1 -11.6373 13.3851 2.77608
2454 4 1 -12.1304 13.1307 3.84971
2456 4 1 -10.999 13.3385 3.64249
2455 4 1 -11.5652 12.3802 3.10185
2458 4 1 -11.2398 11.496 4.74963
2457 4 1 -10.6592 12.3075 4.04235
2679 4 1 7.31592 11.3381 3.22505
2680 4 1 7.35703 11.2762 4.41324
2677 4 1 6.23906 10.8826 3.57347
2675 4 1 6.48921 12.4265 4.78936
2676 4 1 6.23913 12.0408 3.70803
2674 4 1 7.34467 12.2932 3.89747
2673 4 1 8.21046 12.1604 3.17384
2682 4 1 8.54481 10.8732 5.29
2681 4 1 8.54965 11.0277 4.1164
2683 4 1 9.16289 10.8555 4.30435
2684 4 1 9.35927 11.93 4.7256
2685 4 1 10.3719 11.2766 4.51343
2687 4 1 10.4058 12.27 3.46447
2688 4 1 10.5256 12.7446 4.59836
2797 4 1 9.7436 13.0816 3.71643
2686 4 1 11.2944 12.018 4.32417
2691 4 1 12.4348 12.8714 3.81705
2795 4 1 10.8349 13.237 2.759
2690 4 1 11.6339 12.9299 4.73742
2702 4 1 14.4583 12.1522 4.57302
2703 4 1 15.0823 11.4757 3.87053
2707 4 1 16.1041 11.5084 3.97709
2701 4 1 15.4194 12.4144 3.96952
2699 4 1 14.9485 13.067 4.02976
2700 4 1 14.3842 12.2521 3.27969
2697 4 1 15.4998 13.4567 4.37724
2706 4 1 16.5949 11.3406 2.83423
2870 4 1 19.125 11.1338 4.0779
2874 4 1 20.6691 11.7961 4.55275
2875 4 1 21.1538 10.8524 4.98161
2871 4 1 20.2498 11.1339 4.41878
2872 4 1 20.5829 11.9929 5.12691
2873 4 1 19.477 11.8215 4.70001
2436 4 1 -15.0313 15.2742 5.33518
2437 4 1 -14.3986 16.0754 4.79459
2440 4 1 -13.5065 15.486 4.48779
2438 4 1 -13.4642 15.9477 4.18736
2439 4 1 -14.5818 15.45 3.96887
2447 4 1 -12.0411 15.6782 3.03098
2448 4 1 -11.3151 14.7162 3.18304
2446 4 1 -10.9182 15.5175 3.47495
2445 4 1 -11.1908 14.3817 3.80383
2441 4 1 -12.3989 15.7281 4.69055
2444 4 1 -10.6588 15.4813 3.51572
2799 4 1 8.95805 15.2091 4.09232
2798 4 1 9.27418 14.2032 3.50711
3341 4 1 11.4989 15.5323 3.03528
2692 4 1 12.7827 14.0049 3.64184
2693 4 1 13.3316 15.0875 3.55748
3339 4 1 10.9472 16.1479 4.57687
3338 4 1 12.0469 16.0692 4.02321
2698 4 1 15.6561 13.7051 3.29047
2696 4 1 14.487 14.0353 3.99474
2695 4 1 15.0007 13.7054 2.93752
2694 4 1 13.9438 14.0537 3.54349
2433 4 1 -15.3353 16.8396 5.10344
2432 4 1 -14.7399 17.8192 5.21078
2443 4 1 -11.0072 16.2982 4.30761
2442 4 1 -12.047 16.8543 4.20737
2801 4 1 7.54816 16.5936 5.08991
3340 4 1 10.7054 16.2807 3.48463
2800 4 1 8.27912 16.2415 4.21134
3334 4 1 12.4119 17.0521 3.52111
3333 4 1 13.4257 17.0471 2.94386
3336 4 1 11.1794 17.0421 2.82336
3337 4 1 11.2039 16.9845 4.00819
3321 4 1 12.5182 21.4731 4.73297
3328 4 1 15.2685 20.606 3.76866
3329 4 1 14.7588 20.0367 2.84973
3327 4 1 15.1714 19.4378 4.03714
3326 4 1 15.3212 20.2035 4.97113
3330 4 1 14.9088 18.8899 2.97776
3324 4 1 14.8526 19.7107 5.32949
3325 4 1 15.4849 19.0641 4.52141
3322 4 1 13.6327 20.9681 4.89343
2554 4 1 -2.92237 1.99645 7.0958
2553 4 1 -2.98858 2.54792 5.98872
2555 4 1 -1.82983 1.6509 7.04478
2559 4 1 -0.205697 1.02304 7.39582
2556 4 1 -2.14952 0.95706 8.02594
2561 4 1 1.11089 1.81499 7.1787
2560 4 1 0.903416 0.914362 7.87853
2566 4 1 0.521024 2.65042 7.46701
2734 4 1 23.0818 2.3492 6.55703
2733 4 1 22.2344 2.37903 5.74132
2737 4 1 23.8181 1.60925 6.45492
2928 4 1 23.8332 0.956658 7.92346
2740 4 1 26.0987 2.25946 7.55176
2739 4 1 25.4244 1.63509 6.82729
2738 4 1 24.3863 2.19035 7.25039
2604 4 1 -5.74064 4.98651 5.5828
2603 4 1 -5.57762 4.47303 6.63307
2488 4 1 -4.78835 3.33021 5.44241
2602 4 1 -4.4587 5.03573 6.84656
2562 4 1 1.43182 2.89008 6.58598
2563 4 1 1.58944 2.94201 5.41755
2565 4 1 1.63148 2.93826 7.02099
2564 4 1 0.871573 3.28215 6.2696
2567 4 1 0.169154 3.6646 7.95451
2579 4 1 0.411762 4.94517 7.79957
2849 4 1 17.5301 4.57019 5.92036
2850 4 1 17.0614 3.56474 5.47681
2766 4 1 16.6479 5.30833 7.23549
2730 4 1 21.24 3.23366 5.88467
2732 4 1 21.2302 3.07251 5.61609
2725 4 1 20.7502 5.08192 6.43917
2728 4 1 20.9873 4.83275 5.45641
2735 4 1 22.8603 3.59037 6.41205
2731 4 1 22.3053 3.54849 5.60398
2736 4 1 23.5962 2.6943 5.95854
2922 4 1 22.1669 5.0646 7.78719
2468 4 1 -8.54148 7.82675 6.52697
2469 4 1 -7.4781 7.92215 6.13718
2605 4 1 -5.8535 6.12559 5.46671
2470 4 1 -7.02259 7.11416 5.44648
2601 4 1 -3.83806 6.05754 6.61594
2600 4 1 -2.71024 6.42067 6.828
2599 4 1 -2.1096 7.39685 7.19598
2582 4 1 0.471177 6.8367 8.04576
2580 4 1 0.795576 5.48896 6.87315
2581 4 1 0.0330894 5.81587 7.70152
2838 4 1 15.1851 7.31132 6.37978
2839 4 1 14.6417 6.32595 5.94036
2769 4 1 16.067 7.5477 7.51934
2767 4 1 16.5699 6.33875 7.87664
2768 4 1 17.2196 7.32038 7.86694
2764 4 1 16.7543 6.3269 7.79357
2765 4 1 17.5043 6.01027 6.8337
2884 4 1 21.4393 7.94221 6.96732
2722 4 1 19.6281 6.81668 7.04585
2723 4 1 20.6731 6.49041 6.48087
2724 4 1 20.5203 5.83926 7.39108
2721 4 1 19.0052 7.69402 7.67767
2720 4 1 19.6716 7.81402 6.70835
2719 4 1 20.2678 7.3003 7.69526
2882 4 1 22.0092 7.9054 6.7423
2883 4 1 21.6694 6.80561 6.8441
2881 4 1 22.0272 7.21668 5.74623
2921 4 1 22.609 5.80239 6.809
2920 4 1 22.7641 6.91226 6.88533
2919 4 1 23.6486 7.33585 7.58546
2918 4 1 22.9856 7.01791 6.60286
2917 4 1 24.0677 7.23824 6.07859
2915 4 1 24.4886 7.32825 6.06353
2916 4 1 24.4128 6.32264 6.70473
2467 4 1 -9.04453 8.82491 6.19959
2466 4 1 -8.91017 9.76253 5.52748
2780 4 1 12.639 10.0283 5.98996
2837 4 1 15.1243 8.53196 6.3679
2772 4 1 14.4282 9.96996 6.11483
2774 4 1 14.9256 10.6352 5.94329
2771 4 1 14.6806 9.24951 7.04366
2826 4 1 14.2316 10.2617 7.63739
2770 4 1 15.3176 8.45136 7.59562
2709 4 1 16.9548 9.98101 5.43051
2836 4 1 16.2907 8.36341 6.19624
2835 4 1 16.8706 8.99219 7.00455
2710 4 1 17.6872 9.4558 6.13401
2711 4 1 17.9077 10.2376 6.96618
2716 4 1 18.6519 8.50302 6.39324
2876 4 1 21.0958 10.0103 5.81829
2718 4 1 19.442 8.28679 7.74008
2885 4 1 20.7811 8.84783 7.54076
2717 4 1 19.834 8.697 6.73188
2714 4 1 19.5567 9.99546 5.51335
2713 4 1 19.1848 10.3387 6.606
2888 4 1 20.9639 8.98181 7.53444
2715 4 1 18.9967 9.66527 6.52012
2889 4 1 21.5304 9.96423 7.6486
2878 4 1 22.4057 9.74041 5.67893
2879 4 1 22.255 8.58867 5.82682
2890 4 1 22.0202 10.6533 6.759
2911 4 1 24.1426 8.68631 6.60885
2910 4 1 23.3832 9.51829 6.92882
2912 4 1 24.365 8.30367 5.49075
2391 4 1 -20.9728 13.1024 7.12293
2779 4 1 12.4515 11.1816 6.27938
2778 4 1 11.266 11.4669 6.21003
2689 4 1 11.0742 12.1852 5.52232
2777 4 1 12.5167 11.45 6.35786
2775 4 1 13.889 10.7853 6.46788
2776 4 1 13.6328 11.9223 6.41621
2825 4 1 14.7917 11.3924 7.38933
2824 4 1 14.6564 12.5199 6.99943
2712 4 1 18.4778 11.2398 6.48507
2891 4 1 21.9571 11.5097 5.9318
2892 4 1 22.0089 11.6499 7.1663
2902 4 1 24.6197 13.0145 7.15358
2393 4 1 -22.0116 14.4748 7.20914
2386 4 1 -22.6767 14.0066 8.01657
2392 4 1 -20.8391 14.2453 7.04674
2394 4 1 -21.2332 15.4002 7.21661
2390 4 1 -21.2992 14.1123 7.69844
2400 4 1 -18.9856 15.6795 7.98005
2401 4 1 -18.3273 14.7755 7.84508
2806 4 1 8.31326 15.7336 6.46815
2821 4 1 12.9198 14.8623 6.28934
2820 4 1 11.9186 15.3218 6.58075
2819 4 1 11.5685 14.572 7.451
2823 4 1 14.5781 13.7196 7.17973
3111 4 1 13.7798 15.0829 7.72743
2822 4 1 13.5941 13.8725 6.59529
3117 4 1 15.8185 14.4928 7.14577
3118 4 1 15.8987 13.6515 8.0262
3114 4 1 16.1649 14.6747 7.40733
3048 4 1 18.6464 15.2338 6.84753
3049 4 1 18.3072 15.5231 5.78659
3116 4 1 16.6939 15.1714 7.48659
3046 4 1 18.9566 14.5701 7.98428
3047 4 1 19.6697 15.4008 7.45441
2896 4 1 21.9328 13.7127 7.67762
2899 4 1 23.5179 13.6357 6.24417
2897 4 1 22.7182 14.5056 7.16772
2898 4 1 22.6402 14.4173 6.03282
2900 4 1 24.5572 14.2193 5.88877
2901 4 1 24.3323 14.112 7.02881
2435 4 1 -15.0669 16.4046 5.59156
2434 4 1 -15.0406 17.4663 6.15633
2431 4 1 -14.3862 17.894 6.35123
2427 4 1 -13.0093 17.4754 7.52668
2430 4 1 -13.2326 17.9351 6.00888
2429 4 1 -12.3 17.9697 6.85131
2428 4 1 -12.9412 17.1097 6.38337
2803 4 1 7.62438 16.6719 6.63775
2802 4 1 6.72754 16.3201 5.94663
2804 4 1 8.66298 16.3258 6.16171
2805 4 1 8.49817 16.5348 7.28259
2807 4 1 8.68756 16.3147 7.38506
3105 4 1 14.7583 17.5592 7.5261
3106 4 1 13.7139 16.9844 7.49815
3104 4 1 13.9421 18.3557 7.71744
3050 4 1 17.6975 16.5121 5.65192
3052 4 1 18.1286 17.5421 7.54313
3051 4 1 17.6332 17.358 6.49173
3320 4 1 11.8574 21.3898 5.71338
3319 4 1 11.0914 21.0041 6.60057
3313 4 1 12.191 20.517 7.32499
3314 4 1 13.1851 21.1115 7.61021
3323 4 1 13.6333 19.9374 5.45459
3099 4 1 16.0385 21.007 7.50933
3098 4 1 16.1627 19.9163 7.91876
3310 4 1 9.96233 22.4182 8.03589
3318 4 1 11.4215 22.1569 6.8692
3311 4 1 11.0961 22.0582 7.7718
3316 4 1 11.9867 22.3073 7.27715
3315 4 1 13.1344 22.2773 7.65146
3317 4 1 11.3295 23.3554 7.15937
2557 4 1 -1.29862 1.66724 8.32279
2558 4 1 -0.0872745 1.81206 8.28143
2575 4 1 -0.106614 2.51151 9.21197
2573 4 1 0.974276 1.31086 10.3485
2572 4 1 1.69091 2.21039 10.6545
2574 4 1 0.0575635 1.9381 10.2026
2571 4 1 2.0157 1.28161 9.89218
2570 4 1 2.41537 2.40132 10.2147
2752 4 1 20.7987 1.24645 10.6709
2927 4 1 23.1742 0.498039 8.7543
2926 4 1 22.1617 1.23034 8.68721
2930 4 1 24.0539 0.522314 9.12867
2925 4 1 22.1851 2.33723 8.35604
2929 4 1 23.2744 0.0583394 8.34281
2742 4 1 24.6222 2.05183 9.29694
2741 4 1 25.4576 1.8729 8.45196
2743 4 1 24.5019 1.00142 9.87586
2745 4 1 24.947 1.19784 10.5183
2744 4 1 25.5785 1.19807 9.53473
2949 4 1 27.5001 0.462494 9.26442
2577 4 1 -0.340104 4.30373 9.31927
2578 4 1 -0.522829 5.19736 8.49432
2576 4 1 -0.825068 3.32273 8.82898
2591 4 1 -1.84396 4.69442 10.4426
2592 4 1 -1.32482 5.35173 9.54032
2568 4 1 1.07806 3.57952 8.75876
2569 4 1 1.99791 3.12498 9.4276
3171 4 1 12.4962 5.24549 10.2799
3170 4 1 13.7491 5.28394 10.2567
2759 4 1 18.4427 5.29886 9.48827
2760 4 1 18.4867 4.47862 8.62342
2758 4 1 19.269 5.29311 10.3506
2754 4 1 19.2769 3.06139 10.6206
2923 4 1 21.9388 4.11341 8.49543
2924 4 1 22.2505 3.2026 9.10845
2583 4 1 -0.334922 6.976 8.9016
2597 4 1 -2.00821 6.06866 8.99039
2595 4 1 -2.24127 6.82103 8.99835
2596 4 1 -1.29719 6.69968 8.36334
2598 4 1 -1.69785 6.8099 8.09457
2594 4 1 -2.15912 5.94053 9.76659
2593 4 1 -1.14566 6.5317 9.73678
2590 4 1 -1.11224 5.58409 10.6034
2584 4 1 0.398902 6.10308 8.94965
2585 4 1 1.54369 6.24999 9.47212
2587 4 1 0.561186 6.28989 9.38793
2586 4 1 1.23962 7.20723 8.89156
2588 4 1 0.0766661 6.19819 10.5047
3169 4 1 13.6658 6.48171 9.90234
3167 4 1 15.7693 6.95101 9.78382
3165 4 1 15.8731 6.91341 9.42115
3168 4 1 14.8248 6.42317 10.3062
3164 4 1 16.2579 7.03574 10.4831
3166 4 1 16.9927 7.17708 9.72443
2761 4 1 18.2207 5.68175 8.77617
2763 4 1 17.3437 5.45236 8.1861
2762 4 1 17.9472 6.53003 8.09772
2828 4 1 15.2775 10.0565 9.32885
2827 4 1 14.2371 9.76473 8.76702
2830 4 1 16.7669 10.1908 8.64185
2832 4 1 17.6686 8.96231 8.41782
2834 4 1 17.2183 8.74121 8.08205
2833 4 1 16.8052 8.55671 9.20183
2829 4 1 16.3503 9.82977 9.7356
2831 4 1 17.7765 9.83778 9.18448
2886 4 1 20.3772 9.28995 8.65466
2887 4 1 20.3322 8.20828 8.25147
2908 4 1 24.1191 10.3708 8.658
2909 4 1 23.2556 9.85122 8.11853
2385 4 1 -23.105 13.02 8.6747
2384 4 1 -22.3358 13.3871 9.4895
2380 4 1 -20.4347 12.5645 10.1718
2376 4 1 -17.5729 13.0753 10.7639
2816 4 1 10.548 13.3792 8.75035
2815 4 1 9.40729 13.3998 9.08798
3122 4 1 13.2005 12.3922 9.00826
3125 4 1 13.4415 12.3037 10.4847
3123 4 1 13.301 12.2287 10.25
3121 4 1 14.1635 12.8324 9.5679
3119 4 1 15.8259 12.9055 8.89731
3120 4 1 14.9119 12.0686 8.96953
3126 4 1 14.5229 11.7914 10.5532
2893 4 1 22.3682 11.4332 8.35631
2894 4 1 22.2607 12.4239 8.9499
2907 4 1 23.4594 11.1518 9.27961
2906 4 1 23.6458 11.9084 10.248
2904 4 1 23.9613 12.9431 8.57655
2905 4 1 23.3727 12.7377 9.51813
2389 4 1 -22.2824 13.9118 8.55314
2387 4 1 -21.9092 13.7754 8.94287
2395 4 1 -20.5194 15.8705 8.08015
2383 4 1 -21.5375 14.0537 10.1245
2388 4 1 -21.2833 14.2421 8.1244
2378 4 1 -19.4672 13.6287 10.1786
2402 4 1 -18.5343 14.815 9.04268
2403 4 1 -18.4285 15.4238 10.1439
2404 4 1 -17.7222 14.6436 9.66472
2377 4 1 -18.2457 13.8939 10.345
2406 4 1 -17.1641 14.217 10.0928
2405 4 1 -16.7573 14.4648 9.05788
2419 4 1 -14.2387 15.9928 10.3133
2422 4 1 -13.8533 14.1135 10.168
2424 4 1 -13.4858 15.674 8.84408
2423 4 1 -14.2111 14.9992 9.49012
2420 4 1 -13.2354 15.375 10.5904
2813 4 1 7.76571 14.2131 9.14849
2810 4 1 8.3195 16.0537 9.07947
2811 4 1 8.35304 14.9084 9.58255
2812 4 1 8.37167 13.7833 10.1386
2814 4 1 8.64024 14.0406 9.83234
2809 4 1 8.80023 15.0517 8.57643
2808 4 1 9.45635 16.0114 8.22641
2817 4 1 11.303 14.2151 8.94261
2818 4 1 11.5366 15.1848 8.44327
3108 4 1 13.2957 15.6482 8.53378
3112 4 1 14.5498 15.4993 8.60773
3113 4 1 15.7626 15.3733 8.25381
3110 4 1 14.3686 15.4821 8.73216
3109 4 1 13.7309 15.7913 9.65606
3115 4 1 17.0089 14.3954 8.22895
3044 4 1 18.3978 15.4406 9.88413
3045 4 1 18.2684 14.6438 8.99739
3041 4 1 16.5337 13.507 10.6073
3043 4 1 17.8291 14.6332 9.16617
3042 4 1 17.0116 14.363 10.0084
2895 4 1 21.9879 13.5866 8.8436
2903 4 1 24.8716 13.5602 8.13399
2396 4 1 -19.846 16.7017 8.55915
2397 4 1 -19.5334 16.1617 9.6184
2398 4 1 -19.4017 17.3415 9.58102
2399 4 1 -18.9626 16.5268 8.82134
2417 4 1 -16.559 16.4095 9.84635
2414 4 1 -16.7812 16.5438 10.6399
2426 4 1 -13.4919 16.5882 8.17595
2425 4 1 -13.8487 16.7678 9.38636
2418 4 1 -15.3334 16.5621 9.99164
2415 4 1 -16.0645 17.3396 9.95848
3107 4 1 13.7097 16.7185 8.74055
3091 4 1 15.0998 18.0928 10.3672
3096 4 1 15.7337 18.6191 8.96924
3053 4 1 17.6067 17.9487 8.48734
3055 4 1 18.9212 18.5148 9.43003
3056 4 1 19.5574 18.3158 10.4539
3062 4 1 20.3055 17.1667 10.5356
3061 4 1 19.2503 17.3183 10.2073
3286 4 1 6.48685 21.2719 10.3818
3282 4 1 6.22385 20.2633 10.7527
3309 4 1 10.3397 21.4578 8.63249
3312 4 1 11.8238 21.1914 8.25051
3095 4 1 14.8746 19.3707 9.49308
3100 4 1 15.9461 20.3493 8.49656
3097 4 1 15.8004 19.8418 9.10297
3102 4 1 14.792 19.009 8.48839
3103 4 1 13.6432 18.8657 8.73079
3094 4 1 15.0023 20.4346 10.1554
3101 4 1 14.8741 20.132 8.21163
3054 4 1 18.074 18.996 8.79159
3290 4 1 6.01879 23.1306 9.50172
3289 4 1 7.24028 23.1041 9.78024
3292 4 1 7.69545 23.6611 9.60803
3288 4 1 6.46662 22.9574 10.7023
3291 4 1 6.92999 23.2166 8.8161
3293 4 1 8.43716 23.9664 10.5935
3302 4 1 9.19277 22.4451 9.49063
3304 4 1 9.19046 22.6131 10.3594
3306 4 1 10.0561 22.8353 9.19151
3305 4 1 9.73848 21.806 9.71831
3301 4 1 9.61535 23.0481 10.4856
3303 4 1 10.046 23.2201 9.88162
3300 4 1 10.3596 23.9322 10.6149
3308 4 1 11.201 22.1948 8.47667
3307 4 1 11.0148 23.2549 8.79104
3296 4 1 9.05153 25.0455 9.8753
3298 4 1 9.50766 25.5771 9.62054
3297 4 1 8.56387 25.5511 8.95234
3299 4 1 9.39719 24.4689 10.2612
2753 4 1 19.7775 1.93048 10.7802
2751 4 1 21.2922 2.06381 11.44
2939 4 1 22.039 0.289128 11.3869
2940 4 1 23.0636 0.0187575 12.0435
2750 4 1 22.4926 2.30576 11.3216
2748 4 1 23.5969 1.88151 12.2107
2944 4 1 25.0643 0.694408 12.7515
2945 4 1 24.7627 0.952672 11.6288
2747 4 1 24.5229 2.36654 11.9674
2746 4 1 24.6734 2.32522 10.8312
2285 4 1 -16.8274 3.84534 13.2258
2589 4 1 -0.0311598 5.20623 11.0657
2755 4 1 18.7668 4.05659 10.8671
2756 4 1 18.1462 4.87374 11.4125
2749 4 1 23.189 2.96951 12.0957
3174 4 1 12.1063 7.37206 11.2032
3172 4 1 12.3919 5.87583 11.3379
3173 4 1 13.1702 6.68981 11.2339
3176 4 1 11.4843 7.33757 12.7479
3160 4 1 15.0324 7.57179 11.2262
3161 4 1 15.8068 8.04605 11.9881
2757 4 1 18.5189 5.93419 11.0841
3162 4 1 16.3878 7.18446 11.5751
3163 4 1 17.1494 6.49363 11.0144
3020 4 1 18.5803 7.82566 12.5025
3023 4 1 21.3494 7.81565 12.3818
3021 4 1 19.3712 7.04508 12.3324
3022 4 1 20.1016 7.91675 12.6692
3175 4 1 11.7496 8.18606 12.0195
3154 4 1 13.0826 9.08666 13.026
3156 4 1 13.7161 9.8895 12.2681
3155 4 1 13.7435 8.64855 12.0799
3157 4 1 14.8682 9.37153 12.213
3158 4 1 13.9085 9.47804 11.4615
3159 4 1 14.6951 8.70683 10.8884
3137 4 1 17.4539 10.3092 12.4883
3134 4 1 17.1423 10.3516 12.675
3135 4 1 18.2572 10.0916 12.2073
3136 4 1 17.5779 9.15407 12.6204
3026 4 1 19.2843 9.55487 12.2319
3025 4 1 20.39 9.86192 11.9311
3024 4 1 21.1171 8.95309 12.0004
3027 4 1 19.854 10.1183 11.4025
3028 4 1 20.8805 10.6858 11.7353
2381 4 1 -21.1148 12.3146 11.0864
2382 4 1 -20.9074 13.4606 10.9923
2379 4 1 -20.2448 13.3084 11.08
2375 4 1 -18.8181 13.1699 10.8038
3124 4 1 12.5943 11.7646 11.0851
3039 4 1 16.0583 12.3423 11.136
3128 4 1 14.4981 11.0348 12.3936
3129 4 1 14.7232 12.1167 12.7284
3127 4 1 14.7457 11.9758 11.7972
3131 4 1 16.0889 11.0859 11.8365
3130 4 1 15.0827 11.7256 11.6395
3037 4 1 17.3062 13.2629 11.5944
3138 4 1 17.7861 11.1035 13.2261
3139 4 1 16.5811 11.1155 13.0284
3132 4 1 16.6261 11.1801 10.8145
3038 4 1 17.2114 12.2319 10.964
3036 4 1 17.8268 12.4285 11.038
3133 4 1 16.7077 11.2404 11.9654
3035 4 1 18.8262 12.4404 11.5847
3040 4 1 16.9646 13.011 11.5271
3031 4 1 20.557 11.2083 12.0923
3033 4 1 18.847 12.2616 11.0379
3030 4 1 20.9432 12.2564 11.7875
3032 4 1 19.4587 11.6249 11.8179
3034 4 1 19.6868 13.1257 11.1097
3069 4 1 19.6819 13.3906 12.2351
3070 4 1 18.9027 13.2227 13.1272
3029 4 1 21.759 11.425 11.3532
2374 4 1 -18.9836 13.868 11.8389
2371 4 1 -18.8507 16.1292 12.9547
2410 4 1 -16.1634 14.4073 11.5865
2407 4 1 -16.5023 14.274 11.1648
2409 4 1 -16.246 14.1494 12.7086
2412 4 1 -17.0825 15.4189 11.0462
2370 4 1 -18.2786 15.316 12.5089
2373 4 1 -18.6697 13.9009 13.0387
2372 4 1 -18.4652 15.0588 12.7286
2368 4 1 -16.8154 15.1607 13.1875
2367 4 1 -16.2946 16.1533 13.0644
2408 4 1 -15.5915 14.7668 11.8385
2411 4 1 -15.8797 15.4013 11.0585
2421 4 1 -13.3664 14.4359 11.2875
2362 4 1 -13.1743 15.6035 13.1467
2361 4 1 -12.289 16.0695 12.4954
2360 4 1 -11.7606 15.1185 12.7043
2357 4 1 -10.6812 14.727 13.4475
2358 4 1 -10.7574 15.8964 13.2919
3275 4 1 6.94315 14.8058 12.3643
3276 4 1 7.72049 15.2667 11.4969
3277 4 1 6.99606 15.8026 12.2206
3274 4 1 7.56998 15.6953 12.9577
3270 4 1 9.40877 15.745 13.118
3269 4 1 10.5749 15.6439 13.0817
3272 4 1 8.67634 15.4325 13.2005
3271 4 1 8.66841 16.1155 12.2061
3064 4 1 21.1062 15.35 11.0032
3068 4 1 20.1582 14.2488 11.6882
3066 4 1 20.9738 15.8067 10.8308
3065 4 1 20.1244 15.8369 11.6637
3067 4 1 19.9033 15.4206 11.3841
2416 4 1 -16.4791 16.7342 10.9552
2413 4 1 -16.5097 16.2028 11.7909
2359 4 1 -11.649 16.3839 12.6335
3279 4 1 6.46125 17.5742 12.3224
3278 4 1 7.36953 16.8624 12.4224
3280 4 1 6.44353 18.793 12.3694
3267 4 1 10.6172 17.4672 12.358
3268 4 1 9.9621 16.6534 12.9056
3265 4 1 11.7791 17.0603 12.0578
3266 4 1 10.9003 17.1116 11.3036
3264 4 1 12.3672 17.5816 12.9557
3089 4 1 15.749 17.9974 11.1045
3090 4 1 15.2847 16.9489 10.8674
3092 4 1 15.7494 18.6284 11.2216
3086 4 1 14.9307 17.5977 12.2487
3084 4 1 14.0084 18.2273 11.7506
3085 4 1 15.036 18.7674 11.9534
3087 4 1 15.1776 16.4529 12.5239
3083 4 1 14.3864 18.7127 12.7643
3088 4 1 15.9731 17.0424 11.8702
3079 4 1 16.0591 17.2223 13.1969
3060 4 1 18.5762 17.4001 11.1965
3057 4 1 18.8256 18.2371 11.4365
3080 4 1 16.746 18.0478 12.6553
3081 4 1 16.4489 18.7861 13.4113
3078 4 1 17.1717 17.5534 12.9271
3059 4 1 18.9365 16.9451 12.2694
3063 4 1 21.0744 16.6038 11.2948
3058 4 1 19.5508 17.9607 12.3701
3284 4 1 6.44518 20.7636 11.9185
3283 4 1 7.13189 21.0628 11.0002
3281 4 1 6.84951 19.5998 11.6347
3258 4 1 10.5539 20.6644 11.9274
3261 4 1 12.0256 19.9525 12.7884
3259 4 1 11.2675 20.774 12.8646
3093 4 1 15.3401 19.6337 10.9148
3082 4 1 15.3261 19.2309 13.0865
3285 4 1 5.9109 21.6698 11.3935
3287 4 1 6.973 22.0108 11.2334
3255 4 1 9.63032 22.3196 13.2032
3256 4 1 9.59285 21.6974 12.0801
3254 4 1 8.92834 23.0119 12.6121
3257 4 1 10.7862 21.8086 11.9481
3294 4 1 7.37913 24.2579 10.9704
3295 4 1 8.25661 25.0409 10.7859
2262 4 1 -21.7598 1.06815 15.2992
2261 4 1 -22.4166 0.347336 14.6884
2263 4 1 -21.6522 2.28964 15.4308
2259 4 1 -24.1497 0.0375493 14.5891
2292 4 1 -16.9142 2.67079 16.0451
2289 4 1 -17.2688 1.86914 14.7366
2290 4 1 -16.6285 2.49278 15.4755
2288 4 1 -17.9048 2.11411 15.6971
2287 4 1 -17.0276 2.32937 14.9117
2291 4 1 -16.8597 1.41845 16.067
2297 4 1 -15.4734 2.4267 15.8371
2990 4 1 23.1611 0.566687 15.6289
2943 4 1 24.2166 1.0302 13.5272
2991 4 1 21.9566 0.262796 15.606
2284 4 1 -16.5314 4.85919 13.9193
2286 4 1 -16.4639 3.04518 14.1254
2280 4 1 -17.7385 4.0228 15.7907
2282 4 1 -16.35 5.24276 14.4395
2281 4 1 -16.9444 4.28179 14.8701
2278 4 1 -17.9425 4.60482 15.7831
2279 4 1 -18.7851 3.87072 15.1628
2283 4 1 -15.4766 4.536 14.1197
2300 4 1 -14.7171 4.4871 16.0683
3010 4 1 18.7128 3.9721 16.0646
3009 4 1 18.5142 3.21601 15.1203
3011 4 1 18.4632 4.80572 15.2854
3007 4 1 18.8342 3.59546 16.0134
3008 4 1 19.6166 3.83484 15.0664
3013 4 1 20.3472 5.0602 14.1466
3012 4 1 19.2757 5.20035 14.5386
3014 4 1 21.5756 5.31375 13.9839
3180 4 1 9.97973 7.96189 14.1471
3181 4 1 9.97136 7.86826 15.365
3178 4 1 10.5197 8.00878 14.8058
3177 4 1 11.0735 7.66387 13.8736
3019 4 1 19.2137 7.89234 13.5329
3017 4 1 20.603 6.90398 14.1493
3015 4 1 21.1692 6.31335 14.5326
3018 4 1 19.7855 7.66243 14.5982
3016 4 1 21.7925 7.10777 13.8981
3187 4 1 8.94754 10.494 13.4877
3189 4 1 10.5801 10.47 14.9246
3184 4 1 8.86237 8.91732 13.9046
3183 4 1 9.48136 9.1483 14.9267
3182 4 1 9.73232 8.17759 14.2175
3185 4 1 10.0184 9.26383 13.5485
3186 4 1 10.1654 10.3972 13.7282
3179 4 1 10.9681 8.4997 13.8739
3150 4 1 12.9407 10.329 14.2085
3153 4 1 13.3569 9.41525 14.1416
3152 4 1 12.5132 10.2149 13.8781
3144 4 1 15.0733 9.52373 15.5737
3148 4 1 13.9325 9.11059 15.3845
3146 4 1 14.897 9.05301 14.8207
3147 4 1 14.733 8.50882 15.9487
3145 4 1 15.1205 8.34483 15.7878
3149 4 1 13.7834 10.2733 15.04
3141 4 1 16.3668 10.1276 14.1275
3143 4 1 16.2537 9.95012 15.4145
2353 4 1 -11.1515 12.9617 15.8671
2351 4 1 -9.81425 12.518 16.1162
2349 4 1 -7.81957 11.798 15.9461
3188 4 1 9.56941 10.82 14.471
3190 4 1 9.64851 11.2837 15.1322
3191 4 1 10.3137 12.2492 15.1147
3192 4 1 10.6114 13.3783 15.1055
3193 4 1 11.6971 12.9223 15.5879
3151 4 1 12.3867 11.3403 13.8749
3140 4 1 17.3164 10.812 13.8822
3142 4 1 16.4789 10.9858 15.0173
3071 4 1 19.489 12.4272 13.8204
2365 4 1 -16.3507 15.2428 14.1103
2369 4 1 -17.9425 15.2619 13.6293
2364 4 1 -15.2268 15.339 13.858
2363 4 1 -14.3296 15.9821 13.4812
2356 4 1 -11.0711 13.5963 13.4636
2354 4 1 -11.2303 13.98 15.2637
2355 4 1 -11.6421 14.3067 14.1849
3273 4 1 7.93415 15.4531 14.0993
3194 4 1 11.8614 14.1346 15.7284
3199 4 1 14.8365 15.1431 15.9168
3200 4 1 15.9018 14.6116 15.981
3198 4 1 13.7614 14.5998 15.9001
3073 4 1 18.2545 14.5574 14.2922
3074 4 1 17.7915 15.5685 14.7105
3072 4 1 19.0454 13.5925 13.9788
2366 4 1 -16.8665 16.3214 14.0597
3228 4 1 10.3053 17.6937 15.448
3263 4 1 12.9205 18.3637 13.727
3229 4 1 11.0858 18.5861 15.4954
3230 4 1 11.2657 18.6436 14.3603
3225 4 1 12.5106 18.3488 15.7931
3226 4 1 11.3708 18.8054 15.7985
3075 4 1 18.2806 16.432 15.5684
3076 4 1 17.4009 16.3631 14.7324
3077 4 1 17.7803 17.1422 13.8684
3203 4 1 16.6336 16.8993 16.1215
3247 4 1 7.96742 21.1776 15.8865
3233 4 1 10.205 21.4544 14.5173
3232 4 1 10.1374 20.5203 13.8
3236 4 1 9.40165 20.2714 15.9649
3234 4 1 9.84336 20.3616 14.9901
3231 4 1 10.307 19.4509 14.2224
3237 4 1 10.2918 20.8879 15.3908
3235 4 1 8.73725 19.9518 15.0611
3260 4 1 11.4563 20.0077 13.8158
3262 4 1 12.3348 19.4427 13.8059
3224 4 1 11.9835 19.4316 15.7819
3249 4 1 7.20552 23.4851 15.6034
3248 4 1 7.64714 22.3192 15.7972
3250 4 1 7.55135 23.9503 14.5317
3252 4 1 9.14194 23.629 14.6983
3253 4 1 8.51429 23.3294 13.744
3251 4 1 8.18319 22.8828 14.4904
2264 4 1 -22.0571 1.87747 16.4938
2269 4 1 -19.7191 2.68015 17.4775
2270 4 1 -19.5703 1.49285 17.722
2271 4 1 -19.078 0.427099 17.9773
2294 4 1 -17.6374 2.58225 17.2694
2273 4 1 -18.7263 2.08034 18.5534
2993 4 1 20.7378 1.01454 17.1853
2992 4 1 21.7928 0.543087 16.7393
2995 4 1 22.1778 1.06893 17.9087
2996 4 1 22.6645 1.76178 18.7681
2994 4 1 21.6034 1.80396 17.2069
2265 4 1 -21.9946 3.0246 16.8496
2266 4 1 -20.8254 2.98851 17.1853
2267 4 1 -20.7553 3.87169 17.9586
2268 4 1 -20.0047 3.74524 17.0316
2274 4 1 -19.0581 3.26078 18.6127
2275 4 1 -19.6379 4.06874 18.0242
2295 4 1 -16.6195 3.0043 17.5453
2293 4 1 -16.8158 3.40033 17.0052
2277 4 1 -18.2266 4.22519 16.88
2276 4 1 -18.6171 4.67859 17.9272
2296 4 1 -15.6434 2.75165 16.964
2301 4 1 -15.5286 4.95702 16.922
2298 4 1 -14.5032 2.88755 16.2699
2299 4 1 -15.0874 3.65439 16.8667
3005 4 1 19.7926 5.07723 16.29
3004 4 1 19.838 4.77445 17.4786
3000 4 1 20.7156 3.42911 17.9689
3006 4 1 19.9828 3.91926 16.2099
3003 4 1 20.426 4.83476 18.5727
3001 4 1 21.6221 3.92955 18.6065
2999 4 1 21.8755 3.22506 18.2144
2302 4 1 -16.2248 5.81219 17.5608
2306 4 1 -17.7711 6.723 16.5957
2305 4 1 -16.582 6.61602 17.0176
2307 4 1 -18.6605 5.96971 16.3018
2308 4 1 -18.0245 6.97197 16.4095
2303 4 1 -15.1191 6.04301 17.3634
2304 4 1 -16.1218 5.53689 16.8777
2312 4 1 -20.0954 9.78734 18.5848
2311 4 1 -19.4978 8.73626 18.6742
2310 4 1 -18.7859 8.51691 17.696
2309 4 1 -18.434 8.16169 16.6677
2314 4 1 -18.2499 9.9227 17.9295
2316 4 1 -17.3469 10.6231 18.5814
2352 4 1 -10.777 11.9895 16.3904
2350 4 1 -8.62676 12.5412 16.5386
2344 4 1 -9.79296 12.7891 17.9242
2345 4 1 -8.73723 12.3638 17.8121
2347 4 1 -8.77198 12.3277 17.5858
2348 4 1 -7.86956 12.4103 16.9116
2346 4 1 -7.60892 12.3226 17.3604
3195 4 1 11.8111 13.1411 16.5222
3196 4 1 12.8843 13.4429 16.1663
2337 4 1 -11.1903 14.9489 18.6366
2338 4 1 -10.6697 13.8495 18.2889
3197 4 1 13.0384 14.4299 16.8191
3201 4 1 15.9035 15.734 16.2153
3208 4 1 14.8157 14.853 17.6455
3209 4 1 15.1348 13.9554 18.5153
3207 4 1 15.7841 15.1702 18.3474
3206 4 1 16.5 15.9274 17.7698
3205 4 1 17.5769 15.6222 17.361
3227 4 1 10.2174 18.6535 16.1557
3221 4 1 12.6011 18.4232 18.8331
3219 4 1 11.9182 17.117 18.846
3220 4 1 13.1 17.3329 18.836
3202 4 1 15.5417 16.8006 16.6351
3204 4 1 17.7838 16.5439 16.5614
3246 4 1 7.88433 20.2262 16.6489
3245 4 1 7.73155 19.4611 17.5639
3240 4 1 8.83914 21.2769 16.7635
3238 4 1 9.32948 20.9941 16.1804
3243 4 1 9.47154 20.2284 18.4485
3244 4 1 8.3689 20.2805 18.1313
3242 4 1 9.11313 20.5226 17.3071
3241 4 1 9.98187 21.0728 16.6781
3223 4 1 12.5997 19.4829 16.735
3222 4 1 12.8137 19.0658 17.7867
3239 4 1 9.85755 21.9484 16.5897
2272 4 1 -19.1626 0.970201 18.9844
2997 4 1 21.6892 1.31717 19.4403
2998 4 1 21.8941 2.43623 19.1961
3002 4 1 21.4873 5.1235 18.9804
2313 4 1 -18.9502 9.65462 18.8556
2315 4 1 -18.3591 10.3903 19.0297
2317 4 1 -17.2439 10.6347 19.704
2318 4 1 -18.2098 11.1832 20.3207
2319 4 1 -17.2086 11.0256 19.7631
2320 4 1 -16.7364 11.9737 20.3533
2322 4 1 -15.1701 12.9133 20.7767
2323 4 1 -16.1054 12.1804 20.8085
2325 4 1 -14.2432 12.0969 19.7541
2321 4 1 -15.6382 11.8224 20.6298
2324 4 1 -15.1379 12.7851 20.2658
2326 4 1 -13.5103 13.0962 19.906
2341 4 1 -12.5024 11.5414 19.5262
2342 4 1 -11.5132 12.28 19.2541
2340 4 1 -11.6036 12.1977 19.8179
2339 4 1 -11.0729 13.0547 19.0978
2329 4 1 -13.4242 12.6834 20.8978
2327 4 1 -13.0711 12.506 20.9083
2343 4 1 -10.3266 12.2568 18.9322
3211 4 1 13.6698 13.4398 20.2783
2330 4 1 -13.6759 13.7343 21.5316
2335 4 1 -11.2488 13.9011 20.3828
2334 4 1 -12.4908 13.8261 20.506
2331 4 1 -13.1063 13.9924 20.4833
2333 4 1 -13.4338 14.4396 20.0248
2332 4 1 -12.6442 15.0807 20.6956
2336 4 1 -10.7067 14.7965 19.6873
3216 4 1 12.2416 15.9004 20.5268
3214 4 1 12.9962 15.0782 20.2348
3212 4 1 13.355 14.5725 20.0528
3213 4 1 14.0496 15.5347 20.2517
3210 4 1 14.3646 13.4627 19.2634
3217 4 1 11.5556 16.6892 19.9095
3218 4 1 12.538 17.4302 19.8138
3215 4 1 13.3886 16.2426 20.4322
2328 4 1 -13.2299 12.1146 21.9824
ITEM: TIMESTEP
11300000
ITEM: NUMBER OF ATOMS
1913
ITEM: BOX BOUNDS ff ff ff
-3.5000000000000000e+01 3.5000000000000000e+01
-3.5000000000000000e+01 3.5000000000000000e+01
-3.5000000000000000e+01 3.5000000000000000e+01
ITEM: ATOMS id mol type x y z
3594 4 1 -8.84155 -14.0625 -8.60258
3591 4 1 -7.64599 -13.4745 -8.19928
3599 4 1 -11.3015 -11.4011 -9.29212
3602 4 1 -11.5042 -11.3537 -8.23566
3598 4 1 -10.6527 -11.0815 -10.2197
3595 4 1 -8.84033 -12.889 -8.4295
3601 4 1 -10.3661 -11.0824 -8.43486
3597 4 1 -9.66003 -11.8498 -10.0457
3596 4 1 -8.92407 -12.5708 -9.58499
3600 4 1 -10.19 -11.9474 -9.17735
3582 4 1 -5.64507 -11.479 -8.27175
3580 4 1 -6.32528 -11.3249 -8.30687
3578 4 1 -5.81902 -10.9466 -9.13836
3579 4 1 -5.24013 -10.7786 -8.15289
3583 4 1 -4.88744 -12.3304 -8.16809
3605 4 1 -11.5884 -9.67923 -8.57299
3603 4 1 -11.1389 -10.446 -8.79023
3607 4 1 -12.4534 -8.26995 -8.84681
3577 4 1 -5.86428 -10.023 -8.29846
3573 4 1 -3.26447 -9.38326 -8.33693
3574 4 1 -2.93962 -9.45165 -9.49618
3576 4 1 -4.74099 -10.5188 -8.59561
3575 4 1 -3.845 -9.97499 -9.12969
1813 4 1 7.78089 -23.0386 -6.15607
1812 4 1 7.27977 -21.9749 -5.74557
3592 4 1 -6.73752 -14.0498 -7.7485
3593 4 1 -7.92314 -13.9542 -7.79986
3586 4 1 -5.66955 -13.9091 -6.60272
3588 4 1 -5.6961 -13.6009 -6.7843
3550 4 1 0.889226 -13.4774 -6.62805
3548 4 1 0.456666 -15.6048 -6.64002
3546 4 1 1.73367 -14.7787 -5.50542
3549 4 1 1.06142 -14.6154 -6.27192
3547 4 1 0.74828 -15.4082 -5.47965
3590 4 1 -7.07971 -12.8757 -7.26753
3581 4 1 -6.16072 -12.008 -7.31963
3589 4 1 -6.14019 -12.5632 -6.52094
3587 4 1 -6.53294 -13.2854 -5.99322
3584 4 1 -3.87853 -12.6991 -7.57553
3585 4 1 -4.87929 -13.0005 -6.9101
3568 4 1 -1.35857 -10.7754 -6.56453
3555 4 1 -0.524102 -12.3004 -5.70023
3551 4 1 0.688713 -12.2855 -6.60393
3554 4 1 0.361194 -12.1045 -6.45101
3553 4 1 1.07552 -12.588 -5.60836
3552 4 1 0.183726 -11.7035 -5.74813
3604 4 1 -11.2766 -10.1192 -7.5507
3606 4 1 -11.8021 -8.67044 -7.93994
3609 4 1 -12.3678 -8.60003 -6.74956
3608 4 1 -12.8735 -8.46657 -7.77954
3610 4 1 -11.6389 -8.8491 -5.84324
3571 4 1 -2.55567 -9.06658 -7.82929
3572 4 1 -2.42436 -10.2209 -8.03563
3567 4 1 -0.824357 -9.73273 -6.70565
3570 4 1 -2.51474 -9.23181 -6.58552
3569 4 1 -1.32221 -9.58055 -6.8425
3563 4 1 -0.847721 -10.1121 -5.55907
3566 4 1 -1.11371 -8.50896 -6.96102
3565 4 1 -1.46946 -8.24592 -5.85695
2527 4 1 -7.15933 -0.792371 -5.79526
2529 4 1 -6.80732 -1.42247 -5.80314
2528 4 1 -7.94235 -1.64751 -5.59601
2088 4 1 -8.87863 -27.6249 -3.17952
1870 4 1 1.76409 -27.1144 -5.10126
1871 4 1 1.6824 -27.0853 -3.90728
1868 4 1 3.72118 -27.0623 -4.60956
1867 4 1 4.77326 -27.3086 -4.98567
1865 4 1 4.33346 -27.9171 -3.52715
1864 4 1 5.28578 -27.4321 -4.16196
2085 4 1 -10.9191 -25.917 -3.8107
2084 4 1 -10.8356 -24.7998 -4.15737
2082 4 1 -9.92132 -25.2056 -4.10878
2086 4 1 -10.4506 -26.8519 -3.27765
2089 4 1 -9.71535 -26.8566 -2.74161
2090 4 1 -9.99695 -25.9279 -3.46318
2091 4 1 -8.89403 -26.2858 -3.75323
2092 4 1 -9.11499 -25.4726 -2.90985
2081 4 1 -10.4289 -24.2713 -3.65995
2093 4 1 -7.85291 -25.3007 -2.79638
2094 4 1 -6.80557 -25.0229 -3.31569
2096 4 1 -6.79762 -25.3572 -3.42273
2098 4 1 -5.82809 -24.4712 -2.69241
1869 4 1 2.54894 -26.6313 -4.36155
1875 4 1 1.83465 -25.6026 -3.43203
1874 4 1 2.06081 -24.6593 -4.06909
1872 4 1 2.10127 -26.1046 -4.37344
1873 4 1 1.11837 -25.3465 -4.27934
1866 4 1 4.19891 -26.8863 -4.07107
1818 4 1 7.21712 -24.4892 -4.16259
1817 4 1 6.44894 -25.3709 -4.46933
1816 4 1 7.66081 -25.1163 -4.37603
1863 4 1 5.79104 -26.4594 -3.68179
1862 4 1 6.46277 -25.6639 -3.2025
1819 4 1 8.17673 -24.2584 -3.52202
2079 4 1 -10.8773 -23.8046 -3.12073
2080 4 1 -11.2794 -23.6988 -4.21448
2083 4 1 -10.0305 -24.066 -4.3446
2100 4 1 -5.92491 -22.9789 -3.02996
2101 4 1 -5.5848 -21.8096 -2.90113
2099 4 1 -4.92167 -23.7053 -3.15011
1809 4 1 5.20992 -22.2391 -4.3561
1815 4 1 8.03939 -24.0333 -4.47498
1814 4 1 7.14124 -23.6727 -5.32451
1820 4 1 7.0088 -24.1586 -3.43532
1810 4 1 6.29781 -22.3556 -4.77588
1808 4 1 5.48033 -22.3342 -3.2086
1807 4 1 6.6786 -22.5997 -3.02826
1977 4 1 -7.52521 -19.8409 -3.33822
1976 4 1 -7.03067 -20.7516 -2.82145
1811 4 1 6.71535 -21.2582 -4.98892
1982 4 1 -10.8554 -18.6644 -2.85384
2174 4 1 -16.2142 -15.6269 -2.82921
2175 4 1 -15.7369 -14.6803 -3.23083
2173 4 1 -16.0559 -14.6259 -3.42073
2176 4 1 -15.1725 -13.6134 -2.94744
3544 4 1 1.32874 -13.7249 -3.91628
3545 4 1 2.01415 -14.5411 -4.37933
2184 4 1 -19.0477 -11.6683 -2.72709
2181 4 1 -16.5705 -13.2309 -3.07578
2182 4 1 -17.5746 -13.2997 -3.76568
2183 4 1 -18.0511 -12.3184 -3.23311
3613 4 10 -10.3622 -10.8135 -4.24044
3556 4 1 -0.331696 -12.4906 -4.57163
3558 4 1 -0.935453 -11.9554 -3.69508
3557 4 1 -0.298175 -12.999 -3.50009
3560 4 1 -1.90537 -11.0257 -3.19263
3543 4 1 2.01495 -12.8539 -3.38622
3541 4 1 3.69965 -12.2045 -3.05649
3540 4 1 2.74159 -11.6475 -3.39053
3537 4 1 2.70379 -11.1676 -3.1701
3611 4 1 -11.2525 -9.56913 -4.94125
3612 4 10 -10.5705 -9.68167 -3.92149
3614 4 10 -10.5547 -9.66645 -4.01769
3562 4 1 -0.694946 -9.79602 -4.42072
3564 4 1 -1.51177 -9.16898 -5.09908
3561 4 1 -0.813835 -10.4855 -3.33506
3539 4 1 2.64976 -10.4528 -3.47526
3536 4 1 2.59819 -10.2392 -3.78737
3534 4 1 0.770704 -9.84559 -2.7639
3535 4 1 1.41739 -10.1932 -3.71475
3538 4 1 3.61684 -10.6102 -2.73527
2524 4 1 -8.632 -0.42341 -3.57505
2523 4 1 -8.73563 -1.34825 -2.82088
2526 4 1 -7.04007 -0.993021 -4.61598
2525 4 1 -7.49804 -0.334526 -3.72287
2530 4 1 -6.94503 -2.38616 -5.05515
2531 4 1 -5.9885 -1.64861 -4.97346
2533 4 1 -3.96096 -1.48859 -3.88299
2536 4 1 -4.07666 -0.244666 -3.32918
2534 4 1 -5.11205 -1.76332 -3.77791
2532 4 1 -4.97993 -1.32073 -4.49167
2537 4 1 -5.14217 -0.618494 -3.21612
2535 4 1 -4.06995 -1.1907 -4.14872
2087 4 1 -9.84153 -27.4505 -2.51401
1881 4 1 1.46873 -27.8285 -0.680794
1843 4 1 3.11683 -28.423 -0.274373
1855 4 1 4.87311 -27.2495 -0.243491
1858 4 1 6.66776 -27.0053 -0.290268
2075 4 1 -10.8672 -25.307 -0.155536
2072 4 1 -11.6382 -26.2114 -0.146149
2076 4 1 -10.425 -25.8069 -1.17321
2077 4 1 -10.0985 -25.9156 -2.3417
2078 4 1 -10.7066 -24.8549 -2.50152
2095 4 1 -6.54688 -25.5474 -2.22069
2097 4 1 -6.97423 -24.5358 -2.61395
1944 4 1 -3.21247 -25.3271 -0.00564855
1945 4 1 -4.1124 -25.3442 -0.678342
1938 4 1 -0.790773 -25.3762 -0.742878
1939 4 1 -1.92293 -25.7586 -0.686622
1942 4 1 -2.0529 -24.8041 -0.677335
1941 4 1 -2.35102 -25.8853 -0.12199
1878 4 1 -0.0176692 -25.4316 -2.21507
1937 4 1 -0.501905 -24.3392 -0.228166
1879 4 1 0.480957 -26.1006 -1.2725
1877 4 1 0.763883 -25.3275 -1.27598
1880 4 1 1.47024 -26.7481 -1.15522
1876 4 1 1.04867 -25.4741 -2.45446
1847 4 1 2.61734 -26.0563 -1.21598
1846 4 1 2.9625 -26.3655 -0.190779
1850 4 1 4.15993 -26.714 -0.840806
1849 4 1 3.51954 -26.0526 -0.199401
1848 4 1 3.8491 -25.8155 -1.2665
1859 4 1 5.8347 -26.19 -0.348778
1861 4 1 6.1211 -24.994 -2.2267
1860 4 1 5.94742 -25.2447 -1.09536
1823 4 1 7.28189 -24.7998 -1.69899
1824 4 1 7.71635 -24.8626 -0.572288
1822 4 1 8.33559 -24.2893 -1.92829
2110 4 1 -8.35096 -22.0107 -1.95971
2109 4 1 -8.4769 -22.9935 -2.68003
2104 4 1 -5.54636 -23.4435 -2.12546
2108 4 1 -8.05655 -21.9743 -2.1886
2102 4 1 -6.78659 -21.9497 -2.58407
2106 4 1 -6.33639 -23.0099 -1.39306
2105 4 1 -5.62298 -22.3037 -2.02403
2107 4 1 -7.24747 -22.2581 -1.31468
2103 4 1 -6.09911 -22.4744 -1.72464
1926 4 1 -1.62242 -23.1144 -0.55345
1925 4 1 -1.42708 -21.9595 -0.29462
1928 4 1 -2.27933 -24.004 -1.32371
1927 4 1 -2.62494 -22.8767 -1.13488
1929 4 1 -1.2968 -23.4146 -1.0113
1930 4 1 -0.486956 -23.116 -0.171664
1931 4 1 -0.237195 -21.9469 -0.537135
1934 4 1 0.0849399 -22.1805 -0.182937
1797 4 1 4.22468 -21.6628 -0.39227
1799 4 1 5.32676 -23.7099 -0.948783
1798 4 1 4.58478 -22.7819 -0.484119
1821 4 1 7.46809 -23.6029 -2.47434
1805 4 1 7.00519 -22.1038 -1.86561
1801 4 1 6.32574 -22.0044 -0.0659284
1806 4 1 6.70414 -23.2343 -1.97742
1800 4 1 5.80794 -22.52 -1.02432
1802 4 1 6.292 -21.727 -1.26272
1979 4 1 -8.88186 -19.2893 -2.07571
1978 4 1 -8.13979 -20.2474 -2.33973
1981 4 1 -10.3738 -19.4266 -1.96439
1980 4 1 -9.48965 -20.3334 -1.80336
2114 4 1 -8.1875 -21.0893 -0.0402186
2111 4 1 -8.79863 -21.312 -1.16359
2112 4 1 -8.33662 -20.8328 -0.181481
1974 4 1 -6.33038 -18.9677 -1.68127
1975 4 1 -7.08567 -19.729 -2.31365
2117 4 1 -5.7917 -19.7844 -0.0905487
1973 4 1 -5.11474 -19.2859 -1.59687
2118 4 1 -5.29034 -20.9496 -0.147855
1933 4 1 -0.598504 -21.2654 -0.628008
1803 4 1 5.91392 -20.944 -0.46401
1804 4 1 6.78732 -21.0826 -1.32862
1993 4 1 -11.227 -16.45 -1.86082
1983 4 1 -9.90218 -18.5012 -2.01955
1984 4 1 -8.84084 -18.1509 -1.50179
1985 4 1 -9.88651 -18.4802 -0.92101
1986 4 1 -8.71358 -18.7345 -1.13881
1992 4 1 -10.1394 -16.3165 -1.36512
1991 4 1 -10.6845 -16.994 -0.621227
1990 4 1 -10.2189 -17.8956 -0.0100865
1987 4 1 -7.80105 -18.5762 -0.304297
1972 4 1 -4.92602 -18.3143 -0.903401
1970 4 1 -3.30548 -17.7761 -0.520176
2192 4 1 -19.5504 -13.49 -0.659226
2194 4 1 -20.7637 -13.7554 -0.0300462
2172 4 1 -15.364 -14.5445 -2.40345
2177 4 1 -16.0328 -13.5531 -2.15161
2171 4 1 -15.1017 -14.3044 -1.25403
1994 4 1 -11.5856 -16.033 -0.769255
1996 4 1 -10.1824 -15.8172 -0.480912
2191 4 1 -19.1903 -12.3914 -0.924966
2185 4 1 -18.8585 -12.5198 -1.86612
2193 4 1 -20.3084 -12.6806 -0.196975
2190 4 1 -18.9284 -11.3639 -1.42884
2189 4 1 -17.9231 -11.0445 -1.90163
2186 4 1 -17.8532 -12.6647 -2.54775
2188 4 1 -18.1453 -12.0699 -1.42153
2187 4 1 -17.0015 -12.1747 -1.86551
2170 4 1 -14.9644 -13.3322 -0.590247
2180 4 1 -15.7479 -12.9409 -2.3482
2179 4 1 -14.8489 -12.2288 -2.22283
2178 4 1 -14.9503 -13.2822 -1.76404
2169 4 1 -14.2141 -12.3736 -0.424106
3559 4 1 -1.16246 -11.6515 -2.55411
3522 4 1 1.06437 -12.2484 -0.206244
3523 4 1 1.54123 -11.1418 -0.382461
3542 4 1 2.92272 -12.9288 -2.66667
3532 4 1 -0.210212 -8.307 -2.23859
3531 4 1 -0.0297731 -9.02756 -1.2863
3533 4 1 0.938397 -8.67804 -2.57845
3530 4 1 0.459282 -8.51055 -0.296995
3526 4 1 3.47443 -9.40448 -0.827788
3527 4 1 2.75094 -8.54009 -1.19755
3528 4 1 1.71551 -7.96548 -1.18055
3529 4 1 0.724408 -7.41108 -0.72749
2518 4 1 -9.90917 -2.97917 -0.489706
2520 4 1 -9.00557 -1.68579 -0.654871
2521 4 1 -9.23784 -1.4769 -1.75416
2522 4 1 -9.83768 -0.979957 -2.65397
2544 4 1 -3.41011 -0.55749 -0.931608
2541 4 1 -4.00898 -0.141852 -1.88601
2543 4 1 -3.96984 -0.30695 -1.88583
2542 4 1 -3.42887 -0.153719 -0.850473
2545 4 1 -2.23079 -0.941191 -1.0908
1889 4 1 -1.30499 -27.2481 1.84572
1888 4 1 -0.420215 -27.2884 0.976275
1890 4 1 -0.181988 -26.9696 2.30577
1887 4 1 -0.402806 -26.95 2.12921
1883 4 1 -0.172742 -28.2556 0.118286
1885 4 1 -0.18458 -28.2346 0.388595
1840 4 1 2.1204 -27.5932 2.20029
1839 4 1 2.36305 -28.6613 1.69194
1886 4 1 0.1284 -27.6214 1.38992
1842 4 1 2.60837 -28.0602 0.758932
1882 4 1 1.02683 -28.0745 0.353215
1884 4 1 0.0979701 -27.0876 0.0120619
1838 4 1 2.80646 -27.6928 2.42275
1837 4 1 3.87029 -27.251 2.41785
1854 4 1 4.24132 -27.5606 0.730628
1844 4 1 3.22465 -28.2425 0.905424
1841 4 1 2.89906 -28.387 1.90576
1845 4 1 3.14844 -27.0264 0.765061
1852 4 1 4.44285 -27.4705 0.21765
1856 4 1 5.59224 -27.9306 0.466231
1857 4 1 6.49302 -27.2556 0.895773
2071 4 1 -10.8026 -26.0053 0.685834
2067 4 1 -10.8095 -25.4313 2.2774
2073 4 1 -11.1335 -25.5138 0.674081
2069 4 1 -9.47901 -26.4622 1.7023
2074 4 1 -10.3543 -24.5473 0.658046
2068 4 1 -10.6585 -26.6333 2.06006
2070 4 1 -10.102 -25.4056 1.48213
1946 4 1 -4.14931 -24.6919 0.299285
1892 4 1 -0.145243 -24.7943 1.91498
1940 4 1 -1.86662 -24.9139 0.152978
1943 4 1 -2.36407 -24.4845 0.389679
1891 4 1 0.0134046 -25.9369 1.69743
1894 4 1 0.2137 -25.391 1.77341
1895 4 1 1.38954 -25.7004 1.68381
1896 4 1 1.71067 -26.5519 2.36853
1893 4 1 0.599391 -24.5411 0.952373
1851 4 1 4.20519 -26.3068 0.215193
1830 4 1 5.07512 -24.5858 1.13501
1834 4 1 3.49657 -24.9186 2.2243
1853 4 1 5.00542 -26.5555 0.685536
1829 4 1 5.82012 -24.5261 2.08098
1828 4 1 5.51196 -24.6154 0.960599
1827 4 1 6.47979 -25.2252 1.21365
1826 4 1 7.62891 -24.8962 1.03766
1825 4 1 6.88268 -25.0831 0.188131
2024 4 1 -11.0325 -22.869 2.47436
2022 4 1 -12.2711 -22.0226 2.58631
2026 4 1 -9.05714 -22.3362 2.08932
2028 4 1 -8.37615 -22.04 2.14407
2027 4 1 -8.61776 -22.2399 0.928186
2025 4 1 -9.92322 -23.2696 2.16062
2029 4 1 -7.18273 -22.2893 1.9805
1948 4 1 -6.00152 -23.2775 0.847955
2031 4 1 -6.92365 -22.8731 2.3382
1949 4 1 -5.74966 -24.1608 0.0771463
1951 4 1 -4.57686 -22.9019 0.293226
1952 4 1 -4.88988 -21.9091 0.770119
1953 4 1 -3.74805 -21.6353 0.551456
1950 4 1 -5.29762 -23.5474 1.03687
1917 4 1 -3.07938 -22.9874 2.29905
1947 4 1 -5.11754 -24.1184 0.630423
1920 4 1 -1.40541 -23.7208 1.83064
1923 4 1 -0.794989 -22.3999 1.62236
1932 4 1 -0.865985 -21.7212 0.479735
1924 4 1 -1.64338 -22.1797 0.87241
1936 4 1 -0.505707 -23.6579 0.836838
1935 4 1 0.4167 -23.1377 0.339713
1831 4 1 4.82144 -23.3902 1.20776
1832 4 1 4.93801 -24.1806 2.1101
2151 4 1 -15.3444 -19.3547 1.46325
2152 4 1 -15.9455 -18.9208 0.429185
2015 4 1 -12.8908 -19.119 1.84497
2123 4 1 -6.68821 -21.1385 1.85647
2120 4 1 -5.53326 -21.4546 1.88855
2116 4 1 -6.75269 -20.3238 0.410605
2113 4 1 -7.57119 -20.3385 0.671334
2119 4 1 -5.99522 -21.1762 0.829113
2125 4 1 -6.27679 -19.7054 2.23178
2115 4 1 -7.9138 -20.1307 0.442989
1954 4 1 -4.27307 -20.6468 0.110443
1958 4 1 -3.38748 -19.2939 0.919589
1957 4 1 -3.83692 -20.3736 1.12243
1955 4 1 -4.59817 -21.1383 1.1681
1956 4 1 -4.67263 -20.3609 2.03474
1780 4 1 -0.749993 -18.9267 2.11907
1784 4 1 2.3081 -19.6587 2.14552
1782 4 1 0.373759 -19.0491 2.56091
1796 4 1 3.43635 -21.048 0.321332
1785 4 1 3.53744 -19.5636 2.22462
1791 4 1 5.384 -20.3983 1.16158
1793 4 1 4.81561 -20.3935 0.274701
1794 4 1 4.62509 -21.492 0.718936
1795 4 1 3.77612 -21.2704 1.45743
1790 4 1 5.52391 -19.2175 0.78086
1792 4 1 5.96464 -20.1026 0.105053
2150 4 1 -14.8834 -18.5515 2.12092
2154 4 1 -15.9366 -17.4274 0.884208
2153 4 1 -15.4562 -18.4555 1.41074
2158 4 1 -14.4103 -17.1674 1.72591
2155 4 1 -15.3653 -16.445 0.933968
2157 4 1 -14.8879 -17.7481 0.788397
2156 4 1 -15.994 -17.4781 1.21797
2012 4 1 -12.0429 -17.0504 2.65742
2009 4 1 -11.8868 -16.8092 1.61134
2007 4 1 -11.0428 -16.8845 1.41965
1995 4 1 -11.0148 -16.3693 0.146825
2014 4 1 -12.758 -17.9357 1.63154
2005 4 1 -8.78212 -16.5109 1.6404
2006 4 1 -9.91098 -16.9193 1.55765
2002 4 1 -8.12 -17.0103 1.79299
1989 4 1 -9.77657 -18.6027 0.943442
1988 4 1 -8.81096 -18.7149 0.229029
1960 4 1 -5.3943 -18.0746 1.56217
1962 4 1 -5.64057 -18.0963 2.56104
2003 4 1 -7.63808 -16.2216 2.60835
1959 4 1 -4.47551 -18.6666 1.21009
1963 4 1 -5.34754 -17.1565 1.93061
1965 4 1 -4.85066 -16.8663 0.624774
1964 4 1 -4.38907 -16.4402 1.7356
1968 4 1 -2.93306 -17.3988 0.776024
1969 4 1 -3.74169 -18.2766 0.554176
1961 4 1 -4.61608 -17.5365 2.32941
1967 4 1 -3.25277 -18.1974 1.65721
1971 4 1 -4.22906 -18.3118 0.0664876
1966 4 1 -3.80738 -17.4482 0.840751
1778 4 1 -2.06506 -17.2876 1.93466
1779 4 1 -0.930927 -17.7989 1.79391
1786 4 1 3.38334 -18.301 2.10524
1789 4 1 4.70013 -18.7176 1.58209
2159 4 1 -14.4691 -16.1482 1.05867
2160 4 1 -13.7152 -15.7487 0.274019
2165 4 1 -13.6741 -14.5088 0.764501
2161 4 1 -14.2794 -15.395 1.27951
2164 4 1 -13.7115 -14.4039 1.91233
2163 4 1 -14.6497 -14.4123 1.26438
2162 4 1 -13.9631 -14.6673 0.390429
2008 4 1 -11.4068 -15.8718 2.08508
1999 4 1 -9.63715 -14.6827 2.39516
2000 4 1 -8.65154 -15.448 2.27531
1998 4 1 -10.116 -15.6168 1.68899
1997 4 1 -9.81285 -16.0308 0.562525
2001 4 1 -7.55608 -15.9647 2.0083
1776 4 1 -2.3785 -15.4869 2.06066
1773 4 1 -1.6083 -14.7712 1.76328
1772 4 1 -1.14358 -15.8574 1.71214
1775 4 1 -1.72691 -15.4523 1.0266
1774 4 1 -2.04646 -15.9505 2.02218
2201 4 1 -21.66 -10.9531 2.55855
2198 4 1 -19.8922 -11.9551 2.10734
2197 4 1 -20.3262 -12.4221 1.07632
2195 4 1 -20.8598 -12.8075 0.577649
2196 4 1 -19.7938 -12.6999 0.05221
2166 4 1 -13.9749 -13.4513 1.14286
2167 4 1 -14.5059 -12.5708 1.81564
2168 4 1 -14.6507 -12.0804 0.649056
3519 4 1 1.13384 -12.3203 0.628959
3521 4 1 0.538617 -12.435 0.842641
3520 4 1 1.14058 -12.0172 1.73736
3518 4 1 2.28382 -11.9435 0.637383
3517 4 1 1.52264 -11.3131 1.39606
3524 4 1 2.21528 -10.7954 0.504047
3516 4 1 1.02624 -10.197 1.48568
3515 4 1 1.06105 -9.52367 0.477553
3514 4 1 1.72055 -9.6793 1.46836
3513 4 1 1.19342 -10.3419 2.32666
3525 4 1 3.01978 -10.1813 0.012287
2516 4 1 -9.04554 -3.51575 1.36014
2517 4 1 -9.01127 -2.87462 0.324973
2515 4 1 -7.8759 -3.86077 1.22485
2514 4 1 -7.64892 -2.97551 2.04792
3488 4 1 0.923803 -3.17943 1.74351
2519 4 1 -9.36923 -2.3096 0.228317
2513 4 1 -8.65235 -2.4483 2.53285
3483 4 1 2.36516 -0.627773 1.812
3487 4 1 1.63135 -2.22548 1.83571
3485 4 1 2.4306 -0.811017 1.47396
3486 4 1 2.68734 -1.851 2.06285
3484 4 1 3.4317 -0.1809 1.30678
1703 4 10 0.0755517 -28.5396 4.70908
1702 4 10 1.30042 -28.5221 4.59427
1704 4 10 1.12207 -28.0158 4.26998
1705 4 1 0.262692 -27.7239 5.10656
1708 4 1 1.99366 -27.4857 5.13653
1719 4 1 5.13236 -27.0595 4.8881
2064 4 1 -12.2377 -24.8453 4.18953
2066 4 1 -11.6892 -25.8033 3.04591
2065 4 1 -12.2586 -26.0641 4.04179
2043 4 1 -8.60851 -26.6316 5.25495
2038 4 1 -6.55754 -24.5403 4.16672
2039 4 1 -7.33531 -25.2697 4.62009
2040 4 1 -7.55112 -26.3898 4.68443
1909 4 1 -4.04685 -24.5185 3.83559
1908 4 1 -3.47104 -25.3138 4.55052
1907 4 1 -2.81052 -25.6394 3.65977
1905 4 1 -1.01207 -25.2496 4.83879
1906 4 1 -1.99959 -24.9977 4.22568
1897 4 1 1.10723 -25.6129 2.79402
1902 4 1 1.15869 -25.328 4.69634
1901 4 1 0.331866 -24.5297 4.11893
1898 4 1 1.17487 -26.0064 3.90465
1900 4 1 1.15 -25.3412 3.76441
1899 4 1 0.254152 -25.8819 3.16091
1706 4 1 1.1641 -26.8383 4.97577
1904 4 1 0.224296 -25.4896 4.77972
1835 4 1 4.03781 -25.7933 2.86951
1833 4 1 4.59375 -25.0957 2.81745
1836 4 1 3.12739 -26.4967 2.98744
1720 4 1 4.24014 -26.7035 4.10602
1723 4 1 3.34711 -26.8956 5.01765
1725 4 1 3.36238 -24.7159 5.14164
1721 4 1 3.85199 -26.3294 5.16314
1722 4 1 3.79023 -26.4479 3.95287
1717 4 1 6.40127 -26.8048 5.36687
2021 4 1 -13.3349 -21.7389 3.00549
2063 4 1 -13.0064 -24.0868 4.83286
2023 4 1 -11.7788 -22.731 3.41829
2032 4 1 -7.12192 -22.7637 3.54827
2030 4 1 -7.69222 -22.319 3.08136
2037 4 1 -6.37386 -23.7286 5.04462
2033 4 1 -7.67599 -22.2207 4.4024
2034 4 1 -7.30205 -23.1067 5.158
2035 4 1 -6.55392 -24.0282 4.97416
1916 4 1 -2.90634 -23.325 3.358
1910 4 1 -4.32579 -23.7119 3.07722
1914 4 1 -4.42278 -21.9253 3.13955
1915 4 1 -3.41086 -22.4077 2.80769
1911 4 1 -4.78271 -22.736 3.57319
1913 4 1 -4.12401 -21.6434 4.23847
1922 4 1 -0.586831 -22.7714 2.74971
1921 4 1 -1.20961 -23.8051 2.96559
1918 4 1 -2.0665 -23.4209 2.75581
1919 4 1 -1.0948 -24.1903 2.84053
2020 4 1 -13.5568 -20.5845 3.00388
2147 4 1 -14.8739 -19.8519 5.00015
2145 4 1 -14.5712 -20.5679 5.37423
2017 4 1 -11.7902 -20.4488 3.47965
2019 4 1 -12.7148 -20.1459 3.79094
2018 4 1 -11.9614 -19.3025 3.71639
2016 4 1 -12.529 -19.6785 2.77273
2121 4 1 -6.167 -21.2899 2.88396
2122 4 1 -7.36403 -21.39 2.82823
2126 4 1 -6.5059 -18.9559 3.11471
2124 4 1 -6.26687 -20.7153 2.89924
2127 4 1 -7.33084 -19.6634 3.75014
1912 4 1 -4.93931 -21.5158 3.48663
1783 4 1 1.45605 -19.2205 2.99669
1788 4 1 4.81347 -18.9291 2.76642
2149 4 1 -14.4949 -18.6123 3.24466
2148 4 1 -14.8023 -18.8196 4.37967
2010 4 1 -12.0385 -17.1354 2.7505
2011 4 1 -13.0457 -17.5768 2.9462
2013 4 1 -12.9004 -17.948 2.85032
2004 4 1 -8.79578 -16.2382 2.82806
2128 4 1 -8.23184 -18.8068 3.81289
2130 4 1 -8.7084 -17.6129 5.04833
2129 4 1 -8.54043 -17.6352 3.90821
1754 4 1 -4.03546 -16.2498 5.14656
1755 4 1 -4.83359 -17.0302 4.72391
1781 4 1 -0.314711 -18.0577 2.87647
1777 4 1 -2.05348 -16.4288 2.72934
1787 4 1 3.83085 -18.4009 3.16382
1759 4 1 -5.74954 -14.0804 4.85921
1756 4 1 -5.16719 -15.9484 5.1464
1757 4 1 -4.44276 -15.8461 4.27643
1758 4 1 -5.09899 -14.8139 4.19404
1771 4 1 -1.08724 -15.2578 2.77192
1770 4 1 -0.637211 -14.8568 3.87846
1767 4 1 -2.20639 -14.0645 4.13547
1768 4 1 -1.76591 -15.2406 4.10282
1769 4 1 -0.988386 -15.9244 3.43047
2204 4 1 -22.1005 -11.2473 3.14407
2205 4 1 -22.3739 -12.0796 3.87712
2206 4 1 -22.7007 -12.7488 4.88349
2199 4 1 -20.5989 -11.4581 2.99952
1760 4 1 -5.68981 -12.9689 4.50651
1761 4 1 -4.62911 -12.6072 4.71009
1764 4 1 -3.23123 -12.0319 5.02854
1762 4 1 -4.35644 -12.8889 3.50491
1763 4 1 -3.50982 -12.1321 3.90871
1766 4 1 -1.73725 -13.298 4.95164
2202 4 1 -22.2191 -10.6307 3.55954
2200 4 1 -20.7648 -10.307 2.97995
2203 4 1 -21.0886 -10.5909 3.08498
3512 4 1 1.31233 -9.68154 3.38384
3510 4 1 1.08422 -8.47539 4.6786
3509 4 1 1.14405 -8.37376 3.479
3511 4 1 1.85004 -8.81699 3.82418
3507 4 1 1.81119 -6.83673 3.82861
3506 4 1 1.55824 -7.1171 4.97737
3508 4 1 2.27219 -7.85474 3.44502
3498 4 1 0.218737 -6.0642 5.33096
3494 4 1 2.34851 -5.77957 4.1224
3504 4 1 0.407964 -7.69454 5.32324
3499 4 1 1.27327 -5.79026 4.90292
3496 4 1 1.27538 -5.82508 4.63816
2512 4 1 -8.57616 -2.82933 3.70017
3490 4 1 -0.238403 -4.50682 2.85992
3491 4 1 -0.205825 -4.84444 3.98326
3493 4 1 2.19733 -4.61079 3.76377
3497 4 1 0.445021 -5.07721 4.80094
3495 4 1 2.12403 -5.10885 5.07205
3489 4 1 0.513009 -3.50534 2.87477
3492 4 1 0.938667 -4.81749 3.66283
2511 4 1 -8.50259 -2.64851 4.92711
1709 4 1 2.47039 -27.9124 6.14701
1712 4 1 4.27575 -27.4126 6.89079
1710 4 1 3.44333 -27.1505 6.26116
2062 4 1 -12.0609 -24.2653 5.41643
2050 4 1 -11.0058 -25.4044 7.21023
2051 4 1 -11.4466 -24.5968 7.84783
2046 4 1 -10.4539 -24.9851 6.52655
2048 4 1 -10.6389 -24.761 7.30801
2045 4 1 -9.43001 -25.307 7.01369
2047 4 1 -9.40795 -24.8034 7.10901
2044 4 1 -9.19589 -25.8957 5.93285
2041 4 1 -8.41085 -26.8586 5.43999
2036 4 1 -6.0239 -24.8415 5.49668
2042 4 1 -7.99717 -25.7784 5.84237
1903 4 1 0.941112 -25.7504 5.76279
1707 4 1 1.91802 -26.5859 5.93113
1714 4 1 4.21689 -26.4903 6.09919
1715 4 1 4.87708 -25.7267 6.80558
1724 4 1 3.59899 -25.7915 5.48733
1730 4 1 2.88471 -24.7821 6.17977
1718 4 1 5.35439 -26.318 5.87596
1713 4 1 4.43194 -26.3234 7.23998
1711 4 1 3.53411 -26.5866 7.3297
1731 4 1 3.80147 -24.3089 6.83412
1716 4 1 5.44143 -26.2231 5.8739
2061 4 1 -10.8839 -24.1641 5.91142
2052 4 1 -11.0585 -23.8079 7.02231
2060 4 1 -9.90191 -23.4292 5.64881
2058 4 1 -9.64659 -23.7726 7.44706
2059 4 1 -9.76667 -22.9068 6.67238
2053 4 1 -10.4261 -22.9699 7.72335
1729 4 1 2.25845 -23.936 5.5019
1733 4 1 2.48221 -23.6271 6.82466
1734 4 1 1.86552 -22.5758 6.53027
1735 4 1 1.72555 -22.4485 7.78032
1728 4 1 2.87793 -22.9645 5.53233
1726 4 1 2.96363 -23.6579 5.59018
1727 4 1 3.91407 -23.0113 6.00796
1732 4 1 3.56095 -23.3014 7.434
2146 4 1 -14.0044 -19.5798 5.78575
2144 4 1 -14.8452 -20.0704 6.49848
2143 4 1 -13.6455 -19.6422 6.57833
2142 4 1 -12.5381 -19.86 6.63762
2141 4 1 -11.6171 -19.2459 7.24792
2140 4 1 -11.9951 -18.1928 7.58934
2139 4 1 -11.5292 -17.5356 6.73647
2138 4 1 -11.6359 -18.1152 7.80278
2133 4 1 -9.3521 -18.7605 7.18488
2134 4 1 -10.2057 -17.9138 7.06534
2132 4 1 -8.86014 -17.9566 6.43245
2131 4 1 -8.63953 -16.8538 5.89855
2135 4 1 -9.20836 -18.4491 7.29555
2137 4 1 -10.565 -17.4838 7.89685
2136 4 1 -10.2987 -18.0158 6.85159
1753 4 1 -4.4184 -16.6508 6.25552
1751 4 1 -2.80466 -18.141 6.8378
1752 4 1 -3.8433 -17.6549 6.69798
1749 4 1 -3.17697 -17.7555 7.183
1748 4 1 -2.57541 -18.5657 7.84314
1750 4 1 -2.11996 -17.2122 7.17119
2209 4 1 -22.4207 -13.9406 6.95258
2212 4 1 -21.8524 -13.8821 7.60249
2213 4 1 -21.7879 -15.1039 7.59233
2207 4 1 -21.7373 -12.5463 5.6245
2208 4 1 -22.7522 -13.0796 6.06894
2210 4 1 -21.4596 -13.4282 7.27393
1765 4 1 -2.82734 -13.0679 5.45603
3501 4 1 -0.161991 -5.59071 6.35605
3500 4 1 0.812377 -6.12917 5.91439
3503 4 1 0.983981 -6.65326 5.65633
3505 4 1 1.27565 -7.47576 6.01975
3502 4 1 0.397893 -6.6541 6.64885
2510 4 1 -9.48423 -2.8279 5.65131
2509 4 1 -8.46714 -3.46214 5.87883
2508 4 1 -7.62815 -2.98139 6.6011
2507 4 1 -7.59813 -2.81148 7.71565
2503 4 1 -6.92503 -1.32002 7.60697
2506 4 1 -7.57977 -1.71383 7.76507
2504 4 1 -6.65136 -2.52915 7.65302
2502 4 1 -7.18752 -0.783684 6.58144
2049 4 1 -11.0351 -25.1145 8.37127
2055 4 1 -11.1315 -24.1038 9.17621
2054 4 1 -10.1004 -23.6219 8.63032
2057 4 1 -8.93988 -24.2159 8.35421
2056 4 1 -9.95215 -23.9384 8.85633
1736 4 1 1.05741 -21.7103 8.35473
1747 4 1 -1.78914 -19.357 8.40984
1746 4 1 -0.790531 -19.4068 9.00892
1737 4 1 0.445146 -20.7274 8.77818
1738 4 1 0.257475 -20.4142 9.87511
1739 4 1 0.497269 -19.3771 9.39376
1740 4 1 1.41792 -19.1405 10.1334
1744 4 1 -0.0130622 -17.3277 9.01042
1745 4 1 -0.327969 -18.4499 8.55671
1742 4 1 1.66504 -17.1547 9.68434
1741 4 1 1.67359 -18.2815 9.28917
1743 4 1 1.13862 -17.2251 8.62604
2214 4 1 -22.335 -15.9756 8.30876
2216 4 1 -22.5233 -16.1135 9.77763
2222 4 1 -22.8833 -13.6839 10.3375
2215 4 1 -21.514 -16.0722 9.21375
2219 4 1 -20.4288 -14.1163 9.30334
2217 4 1 -21.4888 -15.9398 9.20017
2218 4 1 -20.6884 -15.1966 8.70005
2220 4 1 -21.2644 -13.6894 10.0947
2211 4 1 -20.8183 -13.936 8.08496
2221 4 1 -22.0166 -12.8459 10.6205
2223 4 1 -23.0031 -12.9176 9.40747
2224 4 1 -23.6543 -11.8799 9.59264
2227 4 1 -23.73 -11.4811 10.0687
2225 4 1 -24.0928 -12.5582 10.3964
2226 4 1 -23.2441 -12.4721 9.59553
2232 4 1 -24.3566 -9.964 10.5539
2228 4 1 -22.9651 -10.6011 10.2025
2229 4 1 -24.1601 -10.5191 10.4701
2235 4 1 -23.2875 -8.40876 9.32713
2234 4 1 -23.6286 -9.14765 10.1626
2237 4 1 -22.3429 -8.90625 9.66705
2233 4 1 -23.7531 -10.0766 9.56252
2238 4 1 -21.5167 -8.46431 10.376
2236 4 1 -22.479 -7.82676 9.89768
2505 4 1 -7.693 -2.86115 8.18801
2955 4 1 18.1138 -3.19394 9.91211
2956 4 1 18.0323 -2.63391 8.83672
2953 4 1 18.2415 -0.960477 9.39155
2954 4 1 18.0394 -2.16071 9.3252
2957 4 1 18.5691 -2.12802 9.76724
2961 4 1 19.1697 -0.886158 10.5333
2231 4 1 -23.9526 -10.7982 11.2758
2230 4 1 -23.7088 -9.62201 11.1318
2243 4 1 -20.25 -8.29896 13.136
2252 4 1 -23.2707 -6.21076 12.493
2246 4 1 -22.3175 -6.79817 11.4718
2248 4 1 -22.4994 -6.78217 13.0636
2245 4 1 -22.0644 -7.78006 12.1166
2251 4 1 -23.0405 -5.41034 13.3507
2247 4 1 -23.1189 -7.27302 12.1069
2240 4 1 -21.2731 -6.73866 11.104
2239 4 1 -20.8017 -7.85464 11.1731
2241 4 1 -20.3544 -7.08235 11.7908
2242 4 1 -20.4606 -7.15432 12.9853
2244 4 1 -21.1772 -7.48479 12.9214
2255 4 1 -24.7703 -4.85449 12.36
2254 4 1 -24.608 -4.41414 13.384
2256 4 1 -24.1415 -3.86436 12.0949
2253 4 1 -23.8555 -5.31016 13.0847
2258 4 1 -23.4225 -4.06338 11.9493
2257 4 3 -23.9975 -3.77756 10.9164
2259 4 1 -23.2295 -3.21264 11.1703
2260 4 1 -23.3602 -3.09271 12.3271
2250 4 1 -21.8951 -5.29348 12.8337
2261 4 1 -23.6269 -4.12177 12.915
2262 4 1 -22.462 -3.64073 12.8731
2958 4 1 18.3795 -1.72573 10.8834
2959 4 1 18.7295 -2.3525 11.8646
2960 4 1 19.4123 -1.84463 11.0645
2249 4 1 -21.9033 -6.06916 13.766
2263 4 1 -22.6028 -3.25853 13.9823
2264 4 1 -23.7548 -2.92983 14.1216
2270 4 1 -22.5787 -0.179375 14.7725
2269 4 1 -22.0055 -1.31286 14.9281
2268 4 1 -21.9841 -2.14121 15.6715
2266 4 1 -22.0458 -2.17597 15.6107
2265 4 1 -22.9624 -2.47453 14.8856
2267 4 1 -22.1033 -3.16634 16.302
3377 4 1 9.73406 16.4931 -8.43444
3378 4 1 8.89719 17.3762 -8.26663
2636 4 1 -2.87668 5.20859 -5.60256
2637 4 1 -2.1471 4.3131 -5.93117
2632 4 1 -4.12104 6.04676 -6.19053
2633 4 1 -3.38547 6.29179 -7.09567
2634 4 1 -3.97091 6.17499 -6.04861
2626 4 1 -1.199 8.13621 -5.52909
2624 4 1 -0.0314492 9.68995 -5.42997
3390 4 1 7.31055 15.251 -5.69237
3389 4 1 7.08359 14.5147 -6.65873
3387 4 1 9.0302 13.7805 -5.82903
3386 4 1 9.75702 14.423 -6.55664
3388 4 1 8.21047 14.4902 -6.37824
3384 4 1 9.66609 14.3888 -6.33022
3380 4 1 9.88932 15.7961 -7.32254
3383 4 1 10.4889 15.2455 -5.96695
3385 4 1 10.6923 13.6147 -6.49064
3376 4 1 9.51222 17.45 -7.73265
3374 4 1 9.9321 17.5849 -5.48275
3375 4 1 10.016 17.5745 -6.64321
3381 4 1 9.37424 16.1785 -6.28687
3379 4 1 9.99421 16.8457 -7.9512
3373 4 1 10.7879 18.3594 -5.61142
3372 4 1 9.68669 18.8892 -5.41527
2635 4 1 -3.98089 5.35096 -5.12145
2639 4 1 -3.34289 4.43866 -4.42673
2640 4 1 -3.48489 3.97993 -3.36213
2642 4 1 -3.48202 4.26124 -3.40262
2638 4 1 -2.19615 4.15669 -4.7349
2641 4 1 -2.27776 4.28879 -3.52553
2643 4 1 -2.36807 4.56104 -3.1167
3442 4 1 1.55694 4.88334 -3.0613
2631 4 1 -4.0896 6.83074 -5.25186
2629 4 1 -3.86609 7.68288 -4.4784
2630 4 1 -3.94793 6.61865 -4.00689
3439 4 1 -0.38179 7.14095 -3.16445
3438 4 1 -0.659086 7.63549 -4.23069
2644 4 1 -1.90161 5.7147 -2.96694
3437 4 1 -1.5695 7.66283 -3.48437
3441 4 1 1.08722 5.41913 -3.94046
3440 4 1 0.350546 6.36423 -3.52602
3443 4 1 1.65075 6.12647 -2.97481
2628 4 1 -3.32942 8.66961 -4.64113
2612 4 1 -3.93773 10.1842 -3.24841
3436 4 1 -2.38764 8.49217 -3.70038
2625 4 1 -0.14331 8.56194 -5.18512
2623 4 1 -0.241912 10.1887 -4.40309
2627 4 1 -2.43951 8.26219 -5.29477
2614 4 1 -4.28654 12.4946 -2.93515
2613 4 1 -4.3389 11.3352 -2.91227
2621 4 1 -0.224843 11.8339 -2.84666
2622 4 1 -0.0485788 10.8326 -3.484
3414 4 1 -0.554043 13.0681 -4.00502
3415 4 1 0.176511 12.7939 -3.06877
3418 4 1 2.51061 11.903 -3.24372
3413 4 1 -0.780479 14.2538 -3.73387
3401 4 1 2.30849 14.1597 -4.76335
3412 4 1 0.433749 14.6374 -3.63871
3409 4 1 1.56829 15.2581 -3.39856
3397 4 1 4.29447 13.5742 -4.227
3400 4 1 3.47252 14.5964 -4.81264
3398 4 1 4.14326 14.3093 -3.33304
3396 4 1 4.86891 14.6776 -4.22009
3404 4 1 4.43802 15.9406 -3.13235
3402 4 1 3.23112 14.8077 -4.69164
3403 4 1 3.46714 15.3875 -3.60739
3399 4 1 3.85955 13.5438 -4.21188
3392 4 1 6.0288 15.1782 -4.17983
3395 4 1 5.75588 14.2191 -3.59632
3394 4 1 5.64262 15.3059 -4.04664
3391 4 1 6.27894 15.0233 -5.33382
3382 4 1 9.74697 15.8539 -5.18865
3408 4 1 1.40734 16.4782 -3.21217
3406 4 1 2.91615 16.215 -3.00207
3393 4 1 6.26244 16.1855 -3.56018
3371 4 1 9.96613 19.5586 -4.44247
3370 4 1 10.4176 19.8996 -3.42525
3369 4 1 11.3867 19.8091 -4.0716
3368 4 1 11.6024 19.7634 -2.86813
3367 4 1 12.5811 20.332 -3.062
2540 4 1 -3.34503 0.832524 -1.64863
2539 4 1 -3.82766 1.24529 -2.681
2538 4 1 -4.50779 0.24502 -2.57514
2548 4 1 -0.684259 1.1624 -1.24105
2546 4 1 -2.03638 0.0911844 -0.670312
2550 4 1 -0.51252 0.851011 -0.964148
2549 4 1 -0.134544 1.99189 -0.666436
2547 4 1 -1.09521 0.723574 -0.172028
2551 4 1 -0.869764 1.83372 -0.257085
2646 4 1 -3.15789 5.23057 -2.47675
3463 4 1 -1.35245 4.6086 -0.818485
3464 4 1 -2.55037 4.52175 -1.08538
3465 4 1 -2.08968 4.0048 -0.159793
3444 4 1 1.26416 5.16885 -2.39985
3446 4 1 0.495281 5.19637 -1.67375
3476 4 1 1.82253 4.31148 -0.187067
3477 4 1 2.31059 3.24005 -0.349204
3475 4 1 3.0132 4.00745 -0.345683
2645 4 1 -2.73639 6.27462 -2.19896
2473 4 1 -4.82893 7.09684 -0.414606
2472 4 1 -4.00291 7.81981 -1.05161
2647 4 1 -3.61247 6.00193 -1.62768
2648 4 1 -3.588 6.38645 -0.540403
2649 4 1 -2.88254 5.57954 -0.039779
3432 4 1 -1.4309 7.89279 -0.359356
3460 4 1 -1.09185 6.3657 -0.633649
3462 4 1 -1.6772 5.6084 -0.197229
3445 4 1 1.20772 6.11766 -1.61531
3447 4 1 0.473641 5.82064 -0.602997
3449 4 1 2.05915 7.31675 -0.294515
3448 4 1 1.57871 6.24859 -0.536453
2608 4 1 -7.38589 9.99738 -0.899808
2609 4 1 -6.22839 9.84309 -1.13905
2606 4 1 -5.79393 9.88446 -0.0682685
2603 4 1 -6.28536 8.38057 -0.464399
2607 4 1 -6.84467 9.29258 -0.0822473
2469 4 1 -4.85046 9.31385 -0.195272
3434 4 1 -3.06693 8.82173 -1.50411
2471 4 1 -4.62311 8.38359 -0.146217
2610 4 1 -5.1978 10.3152 -1.60472
2611 4 1 -4.48494 9.73678 -2.31038
3433 4 1 -2.62757 8.27467 -0.514991
3435 4 1 -2.63306 8.65048 -2.61001
3427 4 1 -0.763798 10.3446 -0.478438
3426 4 1 0.0170274 10.1297 -1.38251
3425 4 1 0.931808 9.75981 -0.779156
3424 4 1 1.67808 10.0798 -1.64512
2617 4 1 -3.46311 11.4704 -0.66975
2616 4 1 -4.1155 12.2907 -1.2027
2615 4 1 -4.59247 13.1207 -1.98188
2619 4 1 -2.02457 12.1037 -1.86601
2620 4 1 -0.779186 12.2837 -1.91005
2618 4 1 -2.31779 11.2397 -1.03207
3416 4 1 1.0601 12.4738 -2.31825
3417 4 1 2.18011 12.6261 -2.3293
3419 4 1 2.17269 10.9301 -2.56862
3420 4 1 2.01249 11.2787 -1.41144
3422 4 1 1.85455 12.2884 -1.3317
3423 4 1 1.91663 11.064 -1.06118
3421 4 1 2.2355 11.6947 -0.320022
2864 4 1 23.6894 11.1052 -0.351145
2862 4 1 24.4135 11.1941 -0.151068
3411 4 1 1.22117 14.6786 -2.67986
3410 4 1 0.852515 15.7938 -2.61584
3407 4 1 1.96819 16.1234 -2.22383
3405 4 1 3.70938 16.1312 -2.12593
3366 4 1 12.8212 20.8667 -2.02209
3362 4 1 13.241 20.8751 -0.835525
3364 4 1 12.8656 20.749 -2.13471
3363 4 1 13.9688 20.9334 -1.80319
3354 4 1 11.711 22.2046 -0.697861
3341 4 1 13.3502 23.4679 -1.57587
3365 4 1 13.4458 21.654 -2.57226
3342 4 1 12.4547 24.2293 -1.50931
3340 4 1 13.0218 23.6917 -0.46783
3323 4 1 15.7441 22.2494 -0.469551
3327 4 1 15.5956 24.1992 -0.145302
3325 4 1 15.1244 23.6129 -0.543643
3324 4 1 15.898 23.1448 -1.29336
3346 4 1 10.55 24.8711 -0.274492
3345 4 1 10.4996 24.9836 -1.50271
3343 4 1 12.1478 24.44 -2.65198
3344 4 1 11.7043 24.9434 -1.73234
3347 4 1 11.7349 24.8694 -0.261997
2554 4 1 -0.107566 1.94904 1.28634
2553 4 1 -0.901201 1.445 0.64582
2555 4 1 -0.0950895 1.26887 2.30454
2552 4 1 -1.91522 1.36758 0.0650198
3481 4 1 2.32107 1.35024 1.60737
3482 4 1 2.21264 0.372326 2.37226
3479 4 1 2.34166 2.11308 0.622785
3480 4 1 3.17214 2.24579 1.39011
2651 4 1 -2.22636 5.2529 1.91408
3471 4 1 -0.574411 3.63931 0.904252
3470 4 1 -0.321778 4.75012 0.457346
3469 4 1 -0.8442 4.17185 1.29458
2653 4 1 -1.46591 5.03323 2.11139
2654 4 1 -2.57464 4.88962 1.89879
2650 4 1 -2.2755 5.06747 0.786529
3466 4 1 -1.55972 4.06704 0.888957
3468 4 1 -1.5386 3.29304 0.914678
3467 4 1 -2.54644 3.59592 0.433748
3472 4 1 0.302728 4.33534 0.450206
3473 4 1 1.30264 3.80781 0.749838
3474 4 1 2.34037 4.35375 0.673336
3478 4 1 2.55435 3.21055 0.804392
2598 4 1 -8.62312 6.91787 1.96595
2452 4 1 -9.89888 8.06373 1.73584
2477 4 1 -5.62898 7.30186 1.79292
2597 4 1 -7.621 6.66786 2.51429
2475 4 1 -5.62431 7.32727 1.69082
2602 4 1 -6.89928 7.91713 0.356339
2604 4 1 -6.12483 7.89917 0.544086
2600 4 1 -7.00289 6.3588 0.926283
2599 4 1 -8.00309 7.15102 1.03361
2601 4 1 -7.32761 7.34999 1.3071
2655 4 1 -3.53509 5.58341 1.93526
2474 4 1 -5.22395 7.51179 0.632078
3459 4 1 -1.30731 6.56806 0.589461
3461 4 1 -0.541499 5.78344 0.264605
3456 4 1 -0.642633 6.69066 2.45091
3457 4 1 -0.864924 6.56793 1.29701
2660 4 1 -2.65696 7.89155 2.19565
3458 4 1 -1.88636 7.21244 1.41651
2652 4 1 -1.44491 5.7713 1.1573
3451 4 1 0.759534 7.29185 1.50938
3453 4 1 1.16381 6.28748 2.56314
3450 4 1 1.085 7.40956 0.405619
2764 4 1 17.0498 5.83526 2.43989
2771 4 1 17.6968 7.55097 1.87949
2768 4 1 19.4249 7.87821 2.25432
2770 4 1 18.8643 7.37038 1.98334
2449 4 1 -11.1324 8.60738 2.55221
2450 4 1 -9.94143 9.05755 2.67441
2451 4 1 -9.09136 8.87038 1.8653
2453 4 1 -9.38477 8.87715 0.954796
2454 4 1 -8.49358 9.60974 1.12293
2455 4 1 -8.86961 10.1996 2.06868
2476 4 1 -6.04165 8.37564 1.62186
2605 4 1 -5.96783 9.03472 0.732937
2460 4 1 -6.41731 10.4733 1.94273
2470 4 1 -4.97989 8.80003 0.94045
2468 4 1 -5.08186 9.65477 0.949666
3428 4 1 -0.900453 9.55239 0.405186
3429 4 1 -0.0869417 8.68212 0.602367
2661 4 1 -2.17322 8.92457 1.85319
2662 4 1 -1.59835 9.70172 2.44096
2663 4 1 -0.419938 9.90981 2.58573
3430 4 1 -0.885711 9.28864 1.25652
3431 4 1 -1.62379 8.7524 0.443669
2667 4 1 0.813248 10.7566 2.14486
2776 4 1 17.349 10.6337 2.3174
2775 4 1 17.3937 9.64222 1.55632
2774 4 1 16.6444 8.92286 0.884841
2773 4 1 17.2428 8.42129 1.74923
2456 4 1 -8.59995 11.2376 2.50712
2464 4 1 -5.67704 11.6951 1.059
2465 4 1 -6.23785 12.4384 0.372309
2461 4 1 -5.86666 11.5454 1.71132
2457 4 1 -7.54009 11.8632 2.52723
2458 4 1 -7.84616 10.9832 1.69377
2462 4 1 -6.14113 12.2301 0.715919
2467 4 1 -4.83469 10.7785 1.22352
2466 4 1 -5.16731 11.82 0.682052
2463 4 1 -5.28438 12.7502 1.42523
2668 4 1 1.20345 11.8528 1.74907
2669 4 1 0.62609 12.8183 1.31698
2687 4 1 8.41139 11.967 1.7811
2689 4 1 9.59039 12.2925 1.90135
2863 4 1 23.8284 12.2001 0.129889
2866 4 1 22.8529 12.1906 0.966554
2867 4 1 22.4828 13.0994 1.55785
2865 4 1 23.0106 10.9961 0.621653
2861 4 1 25.2496 11.5999 0.564044
2860 4 1 24.6107 12.5392 0.15603
2859 4 1 24.3321 13.0556 1.23393
2858 4 1 24.5453 11.9688 1.57577
2670 4 1 0.942916 13.6023 2.19612
2868 4 1 22.6248 13.6436 2.59151
2870 4 1 23.5691 15.1038 2.07972
3359 4 1 10.3301 21.0884 0.0612099
3357 4 1 10.3425 21.2799 0.37704
3358 4 1 9.15687 20.9947 0.0746669
3361 4 1 12.478 21.168 0.0562503
3360 4 1 11.4096 20.819 0.380033
3356 4 1 10.5445 22.1802 1.09477
3353 4 1 11.8957 23.0389 0.0845209
3355 4 1 11.5066 22.1482 0.463774
3351 4 1 12.3013 23.8291 1.8437
3350 4 1 13.0287 23.7395 0.896714
3352 4 1 12.832 23.1815 0.957031
3326 4 1 14.7915 23.9385 0.59265
3322 4 1 16.074 22.412 0.654901
3335 4 1 13.5528 23.6791 2.34004
3318 4 1 16.1163 22.4974 2.33555
3332 4 1 14.8056 22.8144 2.16379
3330 4 1 14.5245 23.7964 2.04522
3334 4 1 14.199 22.7051 2.63172
3331 4 1 15.6287 23.6093 2.34382
3320 4 1 18.0568 22.077 2.02754
3319 4 1 17.2112 22.8836 1.86697
3321 4 1 17.0591 22.0182 1.32308
3336 4 1 13.3489 24.8985 2.51836
3348 4 1 12.0246 24.6448 0.860698
3349 4 1 13.0935 24.8041 1.49536
3338 4 1 13.4271 25.4328 0.722987
3339 4 1 12.746 24.6927 0.140551
3337 4 1 13.6879 25.7587 1.87424
3328 4 1 15.1482 25.151 0.435178
3329 4 1 14.8897 24.7966 1.57338
2492 4 1 -7.92627 1.74769 5.27793
2557 4 1 -0.669741 1.84543 3.13208
2558 4 1 -0.720663 2.6353 4.01788
2556 4 1 0.573973 1.72748 3.25112
2490 4 1 -7.4487 3.40155 5.34787
2560 4 1 -1.75763 4.19009 4.20592
2559 4 1 -0.629823 3.79656 3.90219
2562 4 1 -0.640348 4.93492 3.89855
2561 4 1 -0.672525 3.77939 3.94684
2593 4 1 -8.57337 5.49667 4.15171
2592 4 1 -8.50967 6.03157 5.15681
2591 4 1 -9.57277 5.66428 4.72538
2589 4 1 -8.52261 6.72173 5.36562
2594 4 1 -7.73121 5.58063 5.10247
2595 4 1 -7.53036 6.38089 4.25811
2596 4 1 -6.79822 6.31945 3.25497
2480 4 1 -5.60333 6.92552 4.62757
2478 4 1 -5.61073 6.85875 2.91851
2481 4 1 -4.63087 6.42982 5.07229
2658 4 1 -3.16281 7.76006 2.97801
2479 4 1 -5.21519 7.60718 3.80167
2657 4 1 -3.67453 7.07941 3.77568
2656 4 1 -3.87148 6.36948 2.79788
3455 4 1 -0.0210997 6.74585 3.46355
2565 4 1 -0.252857 7.58297 4.98362
2564 4 1 -0.608152 6.64718 4.46561
2563 4 1 -0.930203 6.03697 3.5978
3454 4 1 1.13525 6.71686 3.69216
3452 4 1 0.730907 7.4883 2.70093
2761 4 1 14.4418 6.72725 4.19493
2762 4 1 15.2105 6.1433 3.48166
2760 4 1 14.4595 6.38616 5.35553
2763 4 1 16.3827 6.16187 3.26886
2766 4 1 17.4042 6.93772 2.73411
2765 4 1 16.9082 6.22999 3.50343
2767 4 1 18.6178 7.06796 2.70212
2772 4 1 17.3309 8.02341 2.88799
2840 4 1 20.8226 7.53424 4.81909
2443 4 1 -12.63 10.5482 4.59496
2446 4 1 -12.2768 8.75744 3.83942
2448 4 1 -11.5825 9.07059 3.60056
2445 4 1 -12.0231 9.96177 3.92669
2447 4 1 -11.9941 9.76129 4.44925
2659 4 1 -2.15901 8.25919 3.30299
2664 4 1 -0.262868 8.83265 3.2785
2666 4 1 0.735075 9.71222 2.69521
2665 4 1 0.13217 9.88159 3.72351
2698 4 1 9.86907 10.4582 4.70041
2706 4 1 15.4584 10.2699 5.24621
2769 4 1 18.5207 8.07931 2.88099
2778 4 1 18.4591 10.1819 3.42514
2780 4 1 18.5908 10.6336 3.63633
2707 4 1 16.183 10.2526 4.24873
2710 4 1 18.0802 10.4171 5.22702
2779 4 1 19.268 9.84997 4.1979
2841 4 1 20.9021 8.59481 4.19751
2842 4 1 21.7324 8.63641 5.09
2444 4 1 -11.8558 11.1587 3.84035
2459 4 1 -7.25482 10.8336 2.72531
2671 4 1 1.59012 13.1929 3.13219
2672 4 1 2.20566 12.5457 3.91278
2673 4 1 3.2936 12.3552 4.30347
2680 4 1 5.04204 12.2895 5.2104
2685 4 1 7.42951 11.8462 3.01627
2684 4 1 6.66955 12.7058 3.01382
2681 4 1 6.18612 12.0588 5.04205
2683 4 1 6.33549 11.9326 3.89891
2682 4 1 7.29495 12.3226 4.59611
2686 4 1 8.60837 11.7029 3.00337
2688 4 1 8.76953 12.5688 2.79683
2693 4 1 9.65854 12.6345 4.73407
2690 4 1 10.0081 12.9743 2.82934
2691 4 1 9.82588 12.1277 3.57767
2692 4 1 9.59721 13.3255 3.7377
2701 4 1 11.3904 11.9175 5.09302
2699 4 1 10.9863 11.0698 4.78272
2702 4 1 12.5818 11.7137 5.17855
2794 4 1 13.8908 12.8025 3.92632
2795 4 1 13.6883 12.4269 4.99978
2782 4 1 18.5527 12.3622 4.03512
2777 4 1 18.0177 11.2221 3.12602
2788 4 1 16.6273 12.9354 4.88564
2708 4 1 16.2119 11.3683 4.76526
2709 4 1 17.287 10.9954 4.50722
2711 4 1 18.7117 11.5284 5.01445
2781 4 1 18.9648 11.7179 3.19241
2783 4 1 19.3195 13.2592 4.16727
2857 4 1 24.5148 11.9896 2.8115
2856 4 1 24.6054 12.381 3.92288
2854 4 1 25.325 12.2876 4.55132
2855 4 1 25.7423 12.5758 3.50545
2679 4 1 4.86285 13.5309 5.13286
2791 4 1 15.3616 15.2328 3.81948
2793 4 1 13.7314 13.9231 4.26832
2792 4 1 14.8137 14.4262 4.44506
2784 4 1 18.7143 14.0148 4.90024
2790 4 1 16.5442 15.1342 4.22765
2789 4 1 16.923 14.1101 4.66063
2879 4 1 19.8223 15.3583 4.56335
2880 4 1 20.618 14.9651 5.34347
2871 4 1 23.9014 14.3068 2.85343
2872 4 1 23.0103 15.028 3.1486
2869 4 1 22.9404 14.7845 2.93739
2873 4 1 22.2368 15.7194 3.66137
2878 4 1 20.5673 16.3403 4.56867
2877 4 1 21.324 17.2619 4.45612
2875 4 1 22.9614 17.1223 3.48152
2874 4 1 23.0108 16.2552 4.38225
2876 4 1 22.5406 16.9313 4.52919
3307 4 1 12.325 20.7097 5.15251
3308 4 1 13.225 21.4897 5.01817
3309 4 1 14.2995 21.2143 4.64179
3333 4 1 15.0315 23.1966 3.28443
3316 4 1 16.0068 22.1336 4.3068
3317 4 1 16.447 22.9059 3.43409
2501 4 1 -7.1776 0.271183 7.17858
2495 4 1 -6.94826 2.55507 7.58752
2496 4 1 -6.39754 2.48224 6.44947
2494 4 1 -7.88327 2.10205 6.9543
2497 4 1 -6.89116 1.96119 7.3237
2498 4 1 -7.14316 0.888561 7.87841
2491 4 1 -7.25139 2.42959 5.99564
2493 4 1 -8.14237 2.73946 5.97712
2489 4 1 -7.01548 4.4949 5.78794
2488 4 1 -7.82111 3.76687 6.39387
2487 4 1 -7.65588 4.77511 6.98332
2756 4 1 15.1446 4.99502 6.71962
2752 4 1 15.5243 4.17411 7.90687
2757 4 1 16.2655 5.25774 6.54304
2828 4 1 21.1769 4.27391 7.06304
2827 4 1 20.3653 3.52456 6.60879
2826 4 1 20.083 4.56419 7.23954
2824 4 1 20.3153 5.24391 7.32751
2832 4 1 21.4924 5.16979 6.48726
2829 4 1 21.9636 5.03954 7.5137
2830 4 1 22.1146 5.12774 6.33946
2831 4 1 22.118 5.25136 7.51268
2590 4 1 -9.80624 6.66453 5.48149
2484 4 1 -5.50512 6.32571 6.39236
2486 4 1 -6.68591 5.4601 7.35923
2485 4 1 -6.39671 5.59704 6.25139
2588 4 1 -7.75427 7.58386 5.84126
2483 4 1 -4.40525 6.92047 6.27108
2482 4 1 -3.67767 6.12658 5.7432
2578 4 1 -2.71095 7.74093 7.41438
2568 4 1 -0.921121 7.68481 7.30638
2566 4 1 -1.12988 7.06784 5.71272
2567 4 1 -0.457644 6.72148 6.70347
2759 4 1 14.1192 6.11992 6.4267
2758 4 1 15.2661 5.85617 6.79863
2754 4 1 14.3037 5.84109 7.82268
2755 4 1 15.4625 5.81713 7.50664
2821 4 1 18.798 5.49329 7.08333
2823 4 1 19.8025 6.26045 7.05231
2822 4 1 19.0459 6.25342 7.94152
2837 4 1 20.5926 6.89595 5.96924
2838 4 1 19.8951 7.48804 6.71564
2839 4 1 19.8233 7.63724 5.53275
2818 4 1 21.0828 6.51859 7.59852
2820 4 1 19.6292 5.92334 7.71585
2836 4 1 21.6412 7.34189 6.06218
2834 4 1 21.8362 7.53539 6.17675
2833 4 1 21.8025 6.27131 6.06295
2440 4 1 -14.0671 10.4589 6.57644
2442 4 1 -13.1919 10.5525 5.6456
2441 4 1 -12.9473 10.0161 6.63095
2587 4 1 -7.66062 8.12346 6.97421
2586 4 1 -6.52893 8.39861 6.85121
2585 4 1 -5.52127 8.61722 6.3543
2583 4 1 -5.01023 8.6992 6.66871
2582 4 1 -4.21002 8.20541 5.88136
2584 4 1 -4.56764 8.42427 5.56498
2577 4 1 -3.08135 8.61507 6.66909
2581 4 1 -4.44102 8.84551 6.92487
2580 4 1 -3.2621 8.50438 7.12609
2576 4 1 -2.79323 9.61718 6.15029
2574 4 1 -0.965731 9.36947 5.80515
2573 4 1 -0.0823299 9.31224 6.67254
2570 4 1 -0.564733 8.40949 7.56114
2569 4 1 -1.14173 8.54912 6.52037
2575 4 1 -1.77684 9.58906 6.71398
2571 4 1 0.44156 8.50639 7.02114
2572 4 1 0.176898 9.3354 7.87304
2697 4 1 10.1725 10.5675 5.84858
2705 4 1 14.7342 9.8276 6.01737
2704 4 1 13.6498 10.3724 5.95413
2798 4 1 15.0085 10.6171 6.54048
2799 4 1 14.6421 10.7217 7.72803
2805 4 1 15.2195 8.42613 7.18719
2803 4 1 13.842 9.50146 8.01899
2804 4 1 14.9808 9.3338 7.90526
2810 4 1 17.1701 9.28595 8.04947
2809 4 1 16.2243 9.55589 7.36653
2811 4 1 18.2728 9.33719 7.78896
2807 4 1 16.9297 9.54696 7.03814
2806 4 1 16.3836 8.43782 7.26226
2835 4 1 21.0823 8.44099 6.17081
2843 4 1 22.3933 9.3949 5.72927
2844 4 1 22.8037 10.3813 6.24799
2846 4 1 23.5803 10.1502 6.76088
2845 4 1 22.4627 10.1973 7.32739
2431 4 1 -16.8627 12.548 7.18254
2439 4 1 -14.2 10.9322 7.72258
2438 4 1 -15.2005 11.2739 7.18776
2436 4 1 -14.9686 11.0348 7.1067
2430 4 1 -15.8089 13.1905 6.9862
2434 4 1 -14.9167 12.1946 6.71685
2433 4 1 -15.4827 11.694 5.80803
2435 4 1 -15.8899 11.5195 6.45836
2432 4 1 -15.9614 11.8266 6.87939
2674 4 1 3.49633 12.4751 5.53432
2677 4 1 4.11594 12.5642 5.85137
2675 4 1 3.19122 13.4381 6.12621
2676 4 1 3.08141 12.2764 6.3781
2694 4 1 8.634 12.3938 5.47587
2696 4 1 9.70742 11.2109 6.75681
2695 4 1 9.39467 11.5445 5.60252
2703 4 1 12.5767 11.0147 6.11166
2700 4 1 11.0226 11.1674 6.00287
2797 4 1 13.9031 11.1443 6.41286
3111 4 1 13.9134 13.3422 7.24937
3113 4 1 13.8156 13.3967 7.10457
3114 4 1 14.6083 12.7106 7.72069
2796 4 1 14.3663 12.078 5.89614
3112 4 1 14.3078 13.3472 6.08471
2787 4 1 17.7321 12.9338 5.46223
2785 4 1 18.366 13.2123 5.63753
2714 4 1 19.9302 12.3046 7.1015
2715 4 1 20.9801 12.8288 6.82366
2713 4 1 19.296 11.318 6.66584
2712 4 1 19.7119 11.7204 5.563
2848 4 1 23.1339 11.1861 7.51829
2716 4 1 21.6716 13.156 7.78512
2847 4 1 23.3634 11.288 6.38798
2852 4 1 25.2964 12.351 6.17583
2851 4 1 24.4727 11.5848 5.86792
2853 4 1 26.1435 12.2471 5.46317
2849 4 1 24.2781 11.2979 7.28104
2850 4 1 25.2626 11.5202 6.75187
2397 4 1 -18.415 14.5049 7.71136
2395 4 1 -17.3468 14.1226 7.69155
2399 4 1 -18.6254 15.9515 7.83502
2394 4 1 -16.3372 14.2812 6.95411
2393 4 1 -15.5355 15.2242 7.02616
2427 4 1 -14.5267 14.3502 7.73659
2429 4 1 -15.6302 13.9899 7.95499
2392 4 1 -16.0017 15.3293 5.8578
2391 4 1 -15.1969 15.7554 6.56235
2678 4 1 3.91183 13.813 5.94411
3109 4 1 12.984 14.2926 7.55509
3108 4 1 12.8652 15.5402 7.91865
3110 4 1 13.0469 13.664 6.42975
3060 4 1 15.7079 15.0761 7.06786
3059 4 1 14.6747 15.6605 7.07556
3058 4 1 15.6318 15.4186 7.84996
2786 4 1 17.5929 13.6088 6.47569
3063 4 1 18.5069 14.6377 7.83263
3062 4 1 17.4032 15.0972 7.65962
3061 4 1 16.6292 14.3575 7.07721
2881 4 1 19.7346 15.6622 5.8493
2882 4 1 20.4943 15.1047 6.66834
2888 4 1 20.2009 14.569 7.65735
2887 4 1 21.302 14.4788 7.96134
2884 4 1 22.4184 15.6083 6.87106
2885 4 1 21.727 15.3067 7.88321
2883 4 1 21.6093 14.6804 6.78564
2724 4 1 23.9424 15.4323 7.31598
2400 4 1 -18.2652 17.1131 7.7461
2389 4 1 -13.5376 17.1382 7.59425
2390 4 1 -14.4451 16.5003 7.13394
2388 4 1 -14.7442 16.927 7.65322
2387 4 1 -15.9235 16.564 7.72507
3306 4 1 11.8275 21.2642 6.0745
3310 4 1 13.626 20.65 5.44381
3312 4 1 14.9261 20.0664 6.85388
3311 4 1 14.0931 20.7602 6.53354
3313 4 1 15.9177 20.9022 7.03613
3314 4 1 15.5007 21.4257 6.02937
3289 4 1 8.9322 21.6339 7.9593
3295 4 1 9.96287 22.8542 7.74111
3299 4 1 10.6956 23.9489 7.56414
3301 4 1 12.534 22.5026 7.37309
3304 4 1 13.1442 22.6826 6.48877
3303 4 1 12.1129 21.9388 6.48994
3302 4 1 12.1265 23.1843 6.51321
3305 4 1 12.5858 21.608 6.8927
3300 4 1 11.63 23.2895 7.22896
3294 4 1 11.0316 22.4519 7.7671
3315 4 1 15.6785 22.3959 5.45629
2500 4 1 -6.69297 0.633234 8.22542
2499 4 1 -7.17104 1.58365 8.83008
2952 4 1 17.8777 0.193157 9.54861
2951 4 1 16.8807 0.751709 9.16567
2949 4 1 17.3648 0.330945 9.63467
2948 4 1 17.6389 1.17799 10.4054
2950 4 1 16.447 0.894155 10.2609
2945 4 1 17.6005 0.846133 10.4824
2943 4 1 18.2546 2.42814 10.5918
2967 4 1 21.3246 1.68729 10.6208
2942 4 1 19.4595 2.50569 10.64
2971 4 1 22.9733 1.69452 10.6219
2972 4 1 23.8355 1.06308 10.0956
2969 4 1 22.826 1.80873 10.7173
2970 4 1 22.9407 2.19257 9.57748
2753 4 1 14.5349 4.7831 8.2317
2751 4 1 15.9604 5.17531 8.37574
2825 4 1 19.3561 5.04687 8.08513
2941 4 1 19.7791 3.43611 9.92066
2937 4 1 20.8049 4.51926 10.0527
2938 4 1 19.8394 3.83801 10.3923
2936 4 1 21.0671 3.52734 10.6218
2923 4 1 23.7495 5.27908 9.54508
2924 4 1 23.8742 5.07948 10.7331
2922 4 1 24.3884 4.48279 10.218
2921 4 1 25.4651 3.87766 10.113
2750 4 1 15.6778 6.24952 8.8954
2749 4 1 15.4933 7.25054 9.62594
2747 4 1 15.1927 7.66582 10.6979
2748 4 1 15.4451 6.45808 10.5455
3132 4 1 15.0292 7.50581 8.12957
3134 4 1 13.6323 6.14593 9.23303
3135 4 1 14.5408 5.94033 10.0334
3133 4 1 14.3674 7.04686 8.99627
2746 4 1 16.3734 7.80323 10.2499
2819 4 1 20.6042 5.77092 8.46438
2816 4 1 20.5045 6.97659 8.3539
2815 4 1 19.6175 7.50181 8.94785
2817 4 1 21.7062 7.28178 8.41978
2930 4 1 21.9981 5.39518 10.446
2437 4 1 -15.1349 10.4559 8.14885
2579 4 1 -2.60823 8.6365 8.16679
2802 4 1 13.9352 10.6738 8.25252
2800 4 1 14.1607 10.6383 8.81457
3124 4 1 13.5098 10.4849 10.4343
2801 4 1 14.3435 9.53733 8.24382
3131 4 1 14.85 8.61664 8.66889
3129 4 1 15.8155 8.79058 9.53747
3130 4 1 14.6625 8.40983 9.80352
3128 4 1 16.0523 8.87167 10.7442
3126 4 1 14.5142 10.6268 10.547
2813 4 1 18.599 9.14924 9.36441
2808 4 1 17.1506 9.73402 8.19086
2812 4 1 19.0826 9.78637 8.52219
2814 4 1 19.6836 8.54731 9.4685
2895 4 1 19.5292 9.31699 10.5416
2894 4 1 19.7829 10.4505 10.3845
2893 4 1 20.2141 10.6376 9.26832
2896 4 1 19.8277 10.4847 10.4803
2428 4 1 -14.7266 13.339 8.3165
2423 4 1 -14.6934 11.6158 9.28515
2424 4 1 -14.2503 12.6876 9.41711
2421 4 1 -15.0311 12.6004 9.68901
2422 4 1 -14.0265 12.5122 9.04626
3115 4 1 15.0522 13.0461 8.73491
3119 4 1 14.6239 12.6105 10.245
3121 4 1 13.661 11.915 10.6219
3117 4 1 14.7325 13.0432 10.5997
3116 4 1 14.1675 12.8101 9.58483
3079 4 1 16.2131 12.6687 9.61776
3080 4 1 16.6524 13.411 8.84794
3077 4 1 17.2766 12.4793 9.92542
2890 4 1 19.3338 12.7431 8.39412
2891 4 1 20.0779 12.3232 9.26803
2892 4 1 19.9676 11.4167 10.0743
2717 4 1 22.7015 13.1275 8.30076
2720 4 1 22.9502 12.9716 8.99655
2718 4 1 23.1396 13.0773 9.46077
2398 4 1 -18.9739 15.0925 8.64204
2396 4 1 -17.6857 14.7809 8.57698
2416 4 1 -16.5548 15.0083 10.2112
2426 4 1 -15.6079 14.2852 8.28755
2425 4 1 -15.0033 13.5263 8.83144
2417 4 1 -15.7238 15.1453 9.2845
2418 4 1 -15.5717 14.4945 10.2594
2419 4 1 -14.7658 13.6805 10.5479
2382 4 1 -14.0179 15.8693 9.57466
3095 4 1 10.0746 13.6908 8.73789
3096 4 1 9.61863 14.8045 8.77027
3097 4 1 8.67462 15.5544 8.92346
3106 4 1 12.6286 16.0275 8.43548
3085 4 1 12.2054 14.0723 10.2442
3091 4 1 11.3535 13.6116 10.5123
3104 4 1 12.5848 16.0728 8.92533
3094 4 1 11.2092 13.6685 8.96313
3093 4 1 10.825 14.0784 9.99121
3084 4 1 13.2415 13.6677 9.71812
3103 4 1 11.48 15.8654 8.603
3102 4 1 10.8269 15.864 9.66601
3118 4 1 14.6515 13.7208 9.71103
3083 4 1 13.7925 14.6782 9.30998
3082 4 1 14.5708 14.7024 8.3617
3081 4 1 15.5463 13.9573 8.52207
3057 4 1 15.3652 15.5972 9.05756
3064 4 1 17.8585 15.2723 8.60659
3065 4 1 18.5536 15.0703 9.54108
3069 4 1 16.9738 15.8957 10.057
3078 4 1 16.9911 13.5268 9.5503
3076 4 1 17.2847 13.6737 9.857
2886 4 1 21.2004 15.2055 8.96055
3066 4 1 19.0658 16.0208 10.0868
2889 4 1 19.292 13.9374 8.32684
2729 4 1 20.2548 14.574 10.3571
2728 4 1 21.4565 14.7703 10.1517
2727 4 1 21.423 15.9564 9.82529
2730 4 1 21.3995 14.1195 10.4324
2719 4 1 22.9658 14.1476 8.99322
2721 4 1 23.1752 14.0214 9.63495
2723 4 1 23.8502 14.75 8.35006
2722 4 1 22.8344 14.0997 8.48971
2725 4 1 23.0915 15.7753 8.14248
2726 4 1 22.0415 15.8509 8.8325
2402 4 1 -19.1533 17.8606 9.16771
2406 4 1 -19.2203 17.8179 10.4538
2403 4 1 -19.3363 16.6479 9.18845
2408 4 1 -20.0617 17.7439 9.65934
2407 4 1 -20.0373 18.7181 10.365
2409 4 1 -19.7845 18.3064 10.6957
2401 4 1 -18.4548 18.2387 8.17935
2404 4 1 -18.6 17.2784 9.98168
2386 4 1 -15.3092 16.9123 8.66355
2385 4 1 -15.2706 17.7135 9.58101
2384 4 1 -14.827 16.8411 10.3904
2383 4 1 -14.3372 17.0773 9.26463
2381 4 1 -14.3723 16.8615 10.2127
3098 4 1 8.64949 16.7931 9.05659
3099 4 1 9.00267 17.8642 9.20412
3100 4 1 10.1359 17.5835 9.02014
3215 4 1 8.26535 18.0832 10.6734
3216 4 1 9.39346 18.4807 10.3631
3101 4 1 10.8006 16.991 9.83093
3107 4 1 13.8115 16.1597 8.21184
3105 4 1 13.7056 16.2448 8.89954
3054 4 1 15.6471 17.8336 8.54052
3055 4 1 15.9895 17.2663 9.47038
3056 4 1 15.6045 16.3211 9.95466
3068 4 1 17.9619 16.5166 10.184
3048 4 1 17.5638 18.8284 9.72228
3052 4 1 17.2976 17.5618 9.13239
3053 4 1 16.1561 17.1377 9.37334
3051 4 1 17.4368 18.7608 9.13473
3050 4 1 17.5942 17.7075 8.46785
3067 4 1 18.9402 17.2693 10.1738
3284 4 1 5.98727 20.8286 8.85367
3283 4 1 6.21268 19.755 8.48603
3282 4 1 6.17857 20.1918 9.69706
3281 4 1 7.07541 19.526 9.78752
3279 4 1 7.38894 19.6725 10.3575
3280 4 1 8.15941 19.0866 9.62462
3288 4 1 9.44687 21.3759 9.04739
3290 4 1 9.48109 20.931 8.86131
3049 4 1 17.7517 18.8616 8.56925
3285 4 1 6.69961 21.8329 8.94712
3286 4 1 7.59622 21.5925 8.21231
3287 4 1 8.7955 21.7788 8.10416
3297 4 1 10.5998 22.8913 8.22107
3296 4 1 9.61167 22.8211 8.86743
3291 4 1 10.344 21.7361 9.10936
3298 4 1 11.1419 23.842 8.60608
3292 4 1 11.0863 22.5972 9.43094
3293 4 1 11.6972 21.914 8.60375
3000 4 1 15.8748 2.59531 12.7481
2946 4 1 16.9127 0.241885 11.1657
2947 4 1 17.7038 1.03213 11.5778
2944 4 1 17.6382 1.75538 11.359
2964 4 1 19.194 1.17039 12.0263
2966 4 1 20.2521 2.00929 11.1426
2963 4 1 19.0503 0.011548 12.3612
2965 4 1 19.0602 1.73009 11.0303
2962 4 1 19.2624 0.0892059 11.2063
2983 4 1 21.197 0.437361 12.0082
2984 4 1 21.0275 0.989591 13.0395
2986 4 1 20.8911 1.32313 13.1634
2988 4 1 18.9907 1.81275 12.8789
2968 4 1 22.1031 1.20879 11.359
2979 4 1 23.8306 1.11887 12.2847
2982 4 1 22.3871 0.0563512 11.7129
2981 4 1 22.4652 0.740544 12.7519
2980 4 1 22.8688 1.86905 12.5175
2985 4 1 22.0569 1.45359 13.425
2973 4 1 24.0452 1.09729 11.3115
2974 4 1 24.8533 0.303081 11.0851
2977 4 1 24.7703 0.527076 12.032
2976 4 1 25.41 0.848395 11.1183
2975 4 1 24.4845 1.35978 11.5746
2978 4 1 24.3416 0.566428 13.1931
2277 4 1 -23.651 4.4759 12.4053
2276 4 1 -23.443 3.26094 12.2756
3004 4 1 16.1039 4.72336 13.0384
3001 4 1 16.9063 2.87593 12.1226
3003 4 1 17.0608 4.91886 12.2817
3002 4 1 17.6429 3.82359 12.1438
2990 4 1 18.2153 3.56238 13.3414
2989 4 1 18.3842 2.76401 12.4492
2940 4 1 20.0743 3.04702 11.0583
2939 4 1 19.1546 3.76053 11.3528
2931 4 1 21.0937 5.12668 11.2699
2935 4 1 21.9959 3.36119 11.3108
2934 4 1 23.1214 3.52836 11.8665
2932 4 1 21.8009 4.10762 11.4361
2933 4 1 22.3223 3.04749 11.2085
2925 4 1 24.2253 5.10923 11.8199
2920 4 1 25.993 3.20062 10.9592
2918 4 1 25.932 5.36343 10.9788
2919 4 1 26.0743 4.32092 11.4735
2278 4 1 -24.4283 5.41413 12.5349
3178 4 1 9.68028 6.7538 13.2951
3177 4 1 8.62901 7.21087 13.2394
3175 4 1 9.789 7.6911 13.3699
3138 4 1 13.2758 6.9752 11.3911
3140 4 1 13.0873 7.34823 12.1263
3142 4 1 12.4194 7.74956 11.3998
3137 4 1 14.4663 7.23073 11.2905
3136 4 1 13.8259 6.18697 10.9642
2745 4 1 15.7347 7.63782 11.3234
3139 4 1 14.2587 6.80416 12.0135
2929 4 1 21.4399 6.35536 10.7864
2928 4 1 22.4186 6.77159 11.2107
2927 4 1 23.5462 6.3888 11.1984
2926 4 1 23.1103 5.38992 11.3865
2905 4 1 21.7816 8.02885 13.3213
2913 4 1 22.377 7.20654 13.332
2916 4 1 25.1652 5.82538 12.9077
2917 4 1 25.9955 6.03623 11.9942
3168 4 1 5.55602 10.5691 13.1375
3173 4 1 7.82893 8.94405 13.3086
3172 4 1 7.05864 9.63338 12.7962
3171 4 1 5.91949 9.69486 13.2937
3176 4 1 8.92649 8.34123 12.994
3174 4 1 8.96339 8.60533 13.2033
3159 4 1 8.25984 10.6816 12.09
3158 4 1 9.19867 10.4786 12.8109
3160 4 1 9.34669 10.1893 11.9207
3156 4 1 9.78187 10.1076 13.2756
3149 4 1 10.5704 9.46857 11.997
3148 4 1 11.6818 9.78871 11.4539
3146 4 1 12.0697 9.252 11.6216
3145 4 1 11.984 8.17841 12.2011
3147 4 1 12.8559 9.90987 11.0653
3144 4 1 12.589 8.29598 11.0973
3143 4 1 11.4137 8.45438 11.3413
3150 4 1 10.8997 10.6407 11.6491
3127 4 1 15.1048 9.61804 10.8911
2743 4 1 14.6745 9.2679 12.7119
3141 4 1 13.4617 8.40902 11.5369
2744 4 1 15.2346 8.6263 11.7871
2741 4 1 14.5633 10.6169 13.1489
2742 4 1 15.4884 10.1302 12.5468
2740 4 1 15.6118 10.7301 12.5334
2898 4 1 20.1624 10.747 11.9408
2899 4 1 21.0678 10.333 11.2967
2907 4 1 21.0745 8.81032 12.5077
2908 4 1 21.6818 8.11029 13.1769
2909 4 1 22.7582 8.52851 13.2357
2901 4 1 22.03 10.5205 12.3582
2903 4 1 22.7336 10.0378 12.7856
2904 4 1 22.1365 8.98588 12.5991
2900 4 1 21.7833 9.53629 11.6955
2420 4 1 -14.771 12.5291 10.8115
3163 4 1 7.5438 12.5814 12.9541
3164 4 1 6.39639 13.0268 12.9162
3166 4 1 6.77934 12.3621 13.4363
3162 4 1 7.51997 11.3828 12.7198
3165 4 1 7.45403 12.6481 12.5462
3157 4 1 9.96113 11.303 13.2142
3161 4 1 8.27672 10.7738 12.194
3154 4 1 10.5194 12.0572 12.9968
3155 4 1 10.3204 10.9777 12.5823
3153 4 1 10.0936 13.1785 12.8534
3151 4 1 10.0392 11.5413 11.632
3152 4 1 10.686 12.4573 12.1497
3086 4 1 12.1493 13.4601 11.2319
3087 4 1 11.4027 12.5403 11.3776
3090 4 1 11.2544 12.9062 11.5051
3088 4 1 12.6254 12.5919 11.7566
3122 4 1 14.1377 11.4766 11.6254
3125 4 1 13.7653 11.0618 11.4593
3123 4 1 14.6395 10.8397 10.7808
3120 4 1 14.9219 11.6908 10.8777
2739 4 1 16.7679 10.9662 12.6966
3074 4 1 16.4266 13.3354 11.3089
2738 4 1 17.8233 11.4192 12.9769
2737 4 1 18.2217 12.5212 12.6873
2897 4 1 19.2754 11.1811 11.3201
2736 4 1 19.3476 12.8217 12.2094
2735 4 1 18.9686 12.0288 13.0698
2734 4 1 18.9925 12.5172 11.9719
2415 4 1 -16.5925 15.7072 11.1582
3092 4 1 10.3182 13.7745 11.1026
3089 4 1 12.1843 13.6813 11.3676
3038 4 1 14.9551 15.6547 13.2184
3039 4 1 15.9946 16.1 13.3695
3070 4 1 17.3563 15.535 11.1354
3071 4 1 16.2184 15.5185 11.0687
3072 4 1 16.3647 14.3286 11.1682
3075 4 1 17.034 14.2874 10.8801
3073 4 1 17.3759 13.8616 11.0063
2733 4 1 19.3713 13.5585 11.6047
2731 4 1 21.1455 14.5073 11.5018
2732 4 1 20.4754 13.6816 11.0832
2414 4 1 -16.6835 16.8975 10.9675
2411 4 1 -18.0282 18.5973 12.0499
2405 4 1 -18.6576 17.0155 11.1456
2413 4 1 -16.6417 17.3804 12.0297
2412 4 1 -17.8287 17.4455 12.1894
2380 4 1 -14.1033 16.5658 11.3846
2376 4 1 -14.719 16.8356 12.8978
2377 4 1 -13.5729 17.2514 12.8499
2378 4 1 -13.5402 16.9417 11.7045
2379 4 1 -14.5166 17.5306 11.9413
3266 4 1 4.87562 18.1205 11.7777
3268 4 1 5.17441 18.1886 11.6718
3267 4 1 4.93195 17.9419 12.8831
3253 4 1 5.21724 16.6471 13.3129
3269 4 1 5.17341 18.0569 12.9074
3263 4 1 6.54139 16.4532 11.3554
3264 4 1 6.86399 17.5369 11.5489
3262 4 1 6.32401 17.0701 12.4103
3265 4 1 5.84828 17.5829 12.135
3261 4 1 7.00501 18.0168 12.3766
3214 4 1 7.95812 17.3578 11.6118
3213 4 1 8.80049 17.2863 12.4189
3042 4 1 14.9191 17.7851 12.7275
3043 4 1 15.3459 16.9689 11.8976
3047 4 1 17.6974 18.4397 10.8452
3046 4 1 17.7318 18.5416 11.9964
3045 4 1 16.5787 18.1314 11.9057
3044 4 1 16.3825 17.0764 11.3862
2410 4 1 -18.9246 18.9225 11.2768
3274 4 1 4.4057 20.389 12.4779
3275 4 1 4.98797 20.0979 11.5012
3270 4 1 4.49325 19.0294 12.9919
3278 4 1 7.56707 20.1124 11.4383
3276 4 1 5.7848 19.9602 12.3171
3277 4 1 6.6624 19.3735 11.8852
3259 4 1 7.13469 19.5691 13.4169
3217 4 1 9.84021 18.9897 11.3627
3222 4 1 10.1724 20.2356 13.2652
3218 4 1 10.2513 20.074 11.7251
3220 4 1 9.71531 20.4497 12.2873
3221 4 1 9.83892 19.3328 12.6668
3219 4 1 9.34849 19.3618 11.777
2273 4 1 -23.6956 2.58989 13.9617
2272 4 1 -23.2233 1.58243 14.3731
2271 4 1 -23.0975 0.84204 15.267
2999 4 1 16.1898 2.67298 13.8647
2997 4 1 16.3883 2.63435 14.9482
2996 4 1 17.2928 2.41136 14.2988
2987 4 1 19.9142 1.79265 13.6446
2274 4 1 -23.5058 3.51783 14.7186
2275 4 1 -23.517 3.4069 13.4877
3005 4 1 15.5339 5.21202 13.9773
2995 4 1 17.1267 3.45375 13.8329
2992 4 1 18.1927 3.62613 13.8176
2993 4 1 17.7722 4.31008 14.7139
2994 4 1 17.018 4.66527 13.7633
2991 4 1 18.5234 4.7189 13.7721
2998 4 1 16.944 3.4983 14.2287
2279 4 1 -24.6781 5.5867 13.6029
2280 4 1 -23.5497 5.43531 13.8397
2281 4 1 -23.8751 6.62869 13.8596
2282 4 1 -23.5331 7.34148 14.7752
2293 4 1 -19.1297 7.78354 15.3669
2294 4 1 -18.2835 6.99356 14.9824
2295 4 1 -18.3668 7.4872 16.0512
3181 4 1 7.80751 6.87965 15.5715
3183 4 1 7.79276 7.72822 15.4776
3179 4 1 8.53365 6.81694 13.7252
3180 4 1 8.08119 6.26799 14.6259
3009 4 1 13.3827 7.16095 13.9155
3006 4 1 15.0853 5.86866 14.8448
3007 4 1 14.2411 6.69533 14.5992
3008 4 1 13.99 7.87137 14.7004
3010 4 1 14.4823 7.48922 13.7543
3011 4 1 13.9541 7.76959 14.8147
3012 4 1 14.239 7.13641 15.7684
2910 4 1 23.2355 7.85847 14.1702
2912 4 1 23.2769 7.69807 13.9227
2911 4 1 22.7591 6.69491 14.3119
2914 4 1 23.2071 6.70416 13.9679
2915 4 1 24.3136 6.39029 13.5905
2283 4 1 -23.2528 8.53949 14.9259
2285 4 1 -22.4435 9.32703 15.0553
2284 4 1 -22.8781 8.78338 16.0211
2286 4 1 -21.3352 9.60652 15.0915
2287 4 1 -20.945 9.28548 14.0424
2289 4 1 -19.1539 9.31007 13.9092
2290 4 1 -19.1658 9.54061 15.0805
2288 4 1 -19.9891 9.9459 14.4359
2291 4 1 -18.0744 9.93556 15.2766
2292 4 1 -18.6564 8.85502 14.975
3169 4 1 6.37254 9.94039 13.7815
3170 4 1 6.11193 8.78624 14.0302
3184 4 1 8.09291 8.76397 14.9245
3185 4 1 9.21944 8.9268 15.146
3187 4 1 10.3546 9.66595 14.2898
3186 4 1 10.4414 8.67649 14.9808
3190 4 1 9.82063 10.1335 14.8574
3192 4 1 9.53082 10.6247 15.448
3191 4 1 10.7072 10.5515 15.5696
3188 4 1 11.5346 9.53598 14.1521
3189 4 1 10.923 10.4914 14.688
3023 4 1 14.7957 9.92454 15.1092
3024 4 1 15.7311 10.4984 14.566
2906 4 1 20.9093 8.69258 13.7064
2902 4 1 22.0557 10.6187 13.5132
3167 4 1 5.87639 11.6481 13.6114
3196 4 1 10.3809 11.4814 15.7723
3193 4 1 8.96673 11.5661 15.8506
3198 4 1 9.38664 12.6188 15.5214
3026 4 1 15.9107 10.9961 15.6885
3027 4 1 15.6602 11.9236 14.9869
3025 4 1 14.8385 10.8159 15.2764
3028 4 1 15.7027 12.9018 14.4693
3030 4 1 17.3429 13.3851 14.1949
3029 4 1 16.5709 13.3375 15.098
3031 4 1 16.6745 13.3892 15.1801
2360 4 1 -13.863 14.8279 15.9438
2364 4 1 -13.4837 15.9373 15.419
2363 4 1 -12.7113 15.2379 16.0412
3252 4 1 4.69515 15.8459 14.0993
3249 4 1 7.02639 15.599 15.8385
3251 4 1 5.42801 15.9094 15.041
3250 4 1 5.93759 15.9879 16.127
3248 4 1 6.30653 14.6844 15.7706
3199 4 1 8.59606 13.4691 15.7026
3205 4 1 9.0247 14.9892 15.4932
3203 4 1 10.2436 14.1952 15.8707
3206 4 1 9.69746 15.9637 15.0345
3207 4 1 10.2408 15.563 14.1065
3208 4 1 9.23577 15.5605 14.7744
3032 4 1 16.1245 13.9182 14.2511
3033 4 1 15.4742 14.7123 14.7814
3036 4 1 16.0039 15.2336 14.0275
3034 4 1 16.6507 14.4665 14.6152
3035 4 1 17.1209 15.4688 14.2973
2375 4 1 -13.7808 16.9181 13.5229
2374 4 1 -14.9604 17.1771 13.8125
2372 4 1 -16.0982 16.2919 14.2917
2373 4 1 -15.4533 17.0981 14.835
2367 4 1 -14.5029 16.5034 15.2729
2365 4 1 -14.3443 16.7518 15.8496
2366 4 1 -13.6829 17.3585 15.1659
2371 4 1 -15.5411 17.3658 14.0421
2369 4 1 -15.5776 16.2337 15.3342
2370 4 1 -14.6803 16.8921 14.7027
3254 4 1 4.36056 16.7576 14.2167
3255 4 1 4.92911 17.7952 14.5495
3256 4 1 5.46965 16.906 14.003
3260 4 1 6.68574 18.4259 13.4891
3257 4 1 6.29305 17.7574 13.8804
3258 4 1 6.7477 18.7823 14.207
3210 4 1 7.94336 16.2804 14.7643
3209 4 1 8.82211 16.2833 15.5724
3212 4 1 8.81318 17.4144 13.6321
3211 4 1 8.78134 17.2323 14.8224
3227 4 1 9.64626 18.1988 14.95
3229 4 1 10.434 18.3417 16.0123
3230 4 1 10.4499 17.6067 15.115
3231 4 1 11.6399 17.2495 14.7861
3232 4 1 11.6087 17.803 15.8293
3041 4 1 15.869 18.1506 13.4852
3040 4 1 15.8767 17.1006 13.9864
3037 4 1 15.6826 16.4252 13.7234
3273 4 1 4.53398 20.5643 13.6644
3271 4 1 5.06496 19.9781 13.497
3272 4 1 5.76592 20.9355 13.797
3226 4 1 8.99525 18.8477 14.0993
3223 4 1 9.7452 20.6189 14.3415
3224 4 1 8.69471 20.9051 14.6476
3225 4 1 9.35017 19.9216 14.5817
3228 4 1 10.3391 19.1918 15.2301
2310 4 1 -21.5605 4.87308 18.0563
2311 4 1 -20.737 4.80769 17.2224
2299 4 1 -18.4942 4.96525 17.9196
2300 4 1 -19.4784 5.44288 18.2632
2312 4 1 -21.1021 5.61057 18.1069
2313 4 1 -20.5487 6.61415 17.9106
2315 4 1 -20.1182 7.13515 18.8327
2316 4 1 -19.3395 7.39558 17.9043
2298 4 1 -17.7455 5.52575 17.131
2297 4 1 -17.9565 6.77194 17.1771
2296 4 1 -18.2335 6.30462 16.1601
3182 4 1 7.07739 7.47536 16.4023
3014 4 1 14.1302 7.00637 17.6147
3013 4 1 14.2825 6.2945 16.5732
3015 4 1 14.516 8.01245 17.2038
3016 4 1 15.4012 7.26159 16.6987
3017 4 1 15.6705 7.81535 17.8335
2319 4 1 -19.6022 9.07929 17.8364
2321 4 1 -18.9765 9.87416 18.3619
2317 4 1 -19.5487 8.37632 18.4608
2318 4 1 -18.6495 9.22441 18.4933
3022 4 1 14.4091 10.2054 16.19
3021 4 1 14.6957 10.4239 17.2995
3020 4 1 15.5043 9.89933 16.6163
3018 4 1 14.6113 8.37874 17.5283
3019 4 1 15.1794 9.39354 17.6208
3200 4 1 7.54928 13.4177 16.3663
3194 4 1 10.0128 10.9264 16.1845
3197 4 1 9.91641 12.3581 16.5315
3195 4 1 11.1096 10.853 16.4326
2357 4 1 -15.4334 15.2348 17.6274
2359 4 1 -13.5336 14.7955 17.0916
2362 4 1 -13.6449 14.6425 16.569
2358 4 1 -14.4915 14.6459 17.7717
2368 4 1 -14.9249 15.8321 16.2166
2356 4 1 -15.5483 14.9687 18.7313
2361 4 1 -12.8232 15.4596 16.1923
2351 4 1 -11.6674 13.7537 18.5256
2350 4 1 -11.5047 14.9218 18.6048
3201 4 1 8.06335 14.3381 16.8641
3247 4 1 6.90064 14.9339 16.7701
3246 4 1 7.11601 15.0941 17.9867
3243 4 1 6.92713 15.7994 17.5808
3244 4 1 7.54482 15.6678 18.6423
3202 4 1 9.11947 14.5407 16.3952
3204 4 1 9.14761 14.0757 16.3126
3237 4 1 9.20755 15.5805 16.4563
3242 4 1 6.88818 16.9554 17.6291
3241 4 1 7.79831 17.7268 17.548
3238 4 1 8.79139 16.4929 17.1055
3235 4 1 9.99 16.1742 16.6566
3236 4 1 9.09147 16.5417 17.1951
3240 4 1 8.53679 17.1899 18.3656
3239 4 1 9.27264 17.5816 17.501
3233 4 1 11.9117 17.17 16.7306
3234 4 1 11.1149 16.5084 16.2644
2306 4 1 -19.1912 3.08228 20.7202
2308 4 1 -21.0069 3.29748 19.6775
2309 4 1 -21.0509 4.33148 19.0594
2307 4 1 -20.3229 2.9219 20.5871
2302 4 1 -19.2731 4.23456 19.6222
2301 4 1 -19.5598 5.35673 19.4495
2304 4 1 -18.4354 3.27403 21.3727
2303 4 1 -18.2786 3.82522 20.2459
2314 4 1 -21.2429 6.72504 18.9231
2320 4 1 -19.693 9.23131 19.0512
2322 4 1 -17.8699 9.87805 18.9323
2325 4 1 -18.4775 10.5041 19.7922
2326 4 1 -17.6459 9.61568 19.9443
2324 4 1 -17.4903 10.4044 20.4203
2327 4 1 -16.8516 8.65958 19.8661
2330 4 1 -16.3386 8.59774 19.9739
2331 4 1 -16.5719 9.67113 20.3291
2328 4 1 -17.0963 9.41137 20.786
2329 4 1 -16.6216 8.35 21.061
2332 4 1 -16.0161 10.6066 20.6416
2335 4 1 -15.4779 10.5389 21.1222
2323 4 1 -17.6535 10.9229 19.3726
2334 4 1 -16.5188 10.8752 21.4898
2336 4 1 -14.6522 11.3511 21.5097
2337 4 1 -15.2143 11.939 20.553
2338 4 1 -14.2887 12.752 20.8723
2341 4 1 -11.5178 12.7799 21.4611
2353 4 1 -12.9908 13.3578 19.0724
2342 4 1 -11.4906 12.1037 20.417
2344 4 1 -9.56598 12.4728 19.4504
2345 4 1 -9.64862 13.1521 20.4633
2343 4 1 -10.6621 12.7548 19.9425
2346 4 1 -8.80964 13.2912 21.1963
2354 4 1 -13.8663 14.044 19.3568
2355 4 1 -15.1012 14.1785 19.5767
2352 4 1 -12.1862 14.0619 19.623
2349 4 1 -10.8086 14.914 19.5051
2348 4 1 -9.67103 14.8529 19.5125
2347 4 1 -9.41881 13.8538 20.2425
3245 4 1 6.56092 15.0482 19.0709
2305 4 1 -19.5407 3.37709 21.7972
2333 4 1 -15.3772 10.6733 21.6504
2339 4 1 -13.7965 12.7649 21.9563
2340 4 1 -12.7034 12.8277 21.6174
ITEM: TIMESTEP
11400000
ITEM: NUMBER OF ATOMS
1913
ITEM: BOX BOUNDS ff ff ff
-3.5000000000000000e+01 3.5000000000000000e+01
-3.5000000000000000e+01 3.5000000000000000e+01
-3.5000000000000000e+01 3.5000000000000000e+01
ITEM: ATOMS id mol type x y z
3566 4 1 5.25514 -17.8541 -8.2314
3565 4 1 5.36061 -17.4107 -7.14136
3564 4 1 4.65818 -18.226 -6.63925
3567 4 1 4.27412 -17.3823 -7.92831
3568 4 1 4.72745 -16.8367 -6.91033
3569 4 1 3.872 -17.0303 -6.1428
3570 4 1 3.04049 -17.8087 -5.93225
3563 4 1 5.67748 -17.7693 -6.1763
3562 4 1 6.0684 -16.612 -6.41841
3561 4 1 7.12691 -16.4225 -5.96512
3559 4 1 6.18571 -16.2462 -6.29933
3592 4 1 -4.3567 -13.5069 -6.41881
3573 4 1 3.64774 -16.0107 -5.47482
3560 4 1 7.0319 -16.0106 -7.05162
3594 4 1 -5.77859 -11.6705 -6.0833
3593 4 1 -4.75469 -12.3447 -6.19704
3590 4 1 -3.46297 -11.4996 -6.00808
3591 4 1 -3.68068 -12.652 -6.06726
3588 4 1 -2.44791 -13.2141 -5.38587
3589 4 1 -2.60131 -12.3402 -6.18128
3587 4 1 -1.51848 -12.5889 -5.70009
1972 4 1 -10.283 -20.8307 -2.7735
1976 4 1 -9.62597 -18.8787 -3.71897
1966 4 1 -6.10161 -19.7682 -2.8912
1977 4 1 -10.4799 -18.3776 -2.96187
1959 4 1 -6.25277 -16.6135 -2.83204
1958 4 1 -5.53464 -17.137 -3.52903
1957 4 1 -4.37012 -16.8357 -3.35697
3571 4 1 3.11422 -16.7921 -5.20956
3554 4 1 4.24973 -16.4915 -4.53107
3557 4 1 6.8005 -16.5228 -4.59516
3558 4 1 5.93525 -17.002 -5.3805
3556 4 1 5.59723 -16.7261 -4.49475
1956 4 1 -3.79061 -15.9285 -2.85441
3586 4 1 -1.66034 -13.6191 -5.03638
3577 4 1 1.43055 -14.8775 -3.27855
3579 4 1 1.08221 -15.6145 -5.3346
3578 4 1 1.70375 -14.9107 -4.47966
3575 4 1 2.05116 -14.8765 -4.22153
3581 4 1 0.454243 -13.6956 -4.76083
3572 4 1 2.44156 -15.8299 -5.37275
3580 4 1 0.234538 -14.7965 -5.10808
3576 4 1 2.34408 -14.1638 -3.2754
3555 4 1 5.08324 -15.8055 -5.11415
3574 4 1 2.93813 -15.0968 -5.00672
3550 4 1 5.15294 -15.4262 -4.16425
3549 4 1 4.15497 -15.5415 -3.46159
3553 4 1 5.22895 -15.8592 -4.90222
3548 4 1 3.55795 -14.5087 -3.55961
3551 4 1 5.70751 -14.7861 -3.32765
3552 4 1 5.60998 -15.8852 -3.72873
2177 4 1 -17.5472 -11.7428 -3.54298
2179 4 1 -18.568 -10.9244 -2.79204
2178 4 1 -18.6604 -12.0476 -3.22105
3598 4 1 -5.64287 -11.2663 -4.44855
3595 4 1 -6.05133 -11.3676 -4.87612
3596 4 1 -5.53214 -12.3198 -4.32788
3599 4 1 -6.18685 -12.3163 -4.55576
3604 4 1 -6.916 -11.0543 -3.21616
3600 4 1 -6.67661 -12.1488 -3.47911
3597 4 1 -4.94497 -11.6292 -3.46407
3584 4 1 -2.32349 -12.24 -3.46051
3583 4 1 -1.45077 -13.0645 -3.56022
3585 4 1 -1.69247 -12.8125 -4.14691
3582 4 1 -0.344463 -13.1403 -4.02905
3528 4 1 1.04754 -11.4051 -3.3304
3527 4 1 0.100324 -10.8575 -2.79365
3609 4 1 -8.50848 -9.456 -2.8715
3613 4 10 -10.4628 -9.40859 -2.7386
3603 4 1 -5.92844 -10.6147 -2.71081
3607 4 1 -7.13736 -9.84227 -3.20607
3606 4 1 -6.37335 -10.6242 -2.78393
3605 4 1 -6.19093 -10.3805 -3.87797
3506 4 1 1.53088 -4.42354 -3.47094
3505 4 1 2.21744 -3.42692 -3.39745
3507 4 1 2.38332 -3.77049 -2.9106
3510 4 1 2.39226 -5.06932 -3.1186
3483 4 1 0.208624 -0.036296 -4.51448
3484 4 1 1.18971 -0.0433355 -3.80279
3485 4 1 1.33896 -0.899896 -2.93808
3488 4 1 3.16989 -0.0281792 -3.17987
2053 4 1 -9.19999 -27.4622 -1.35618
2052 4 1 -9.69374 -27.0845 -0.37997
2057 4 1 -11.0316 -25.0763 -2.17025
2058 4 1 -11.3809 -26.1693 -1.90973
2069 4 1 -10.9653 -24.7745 -1.22079
2060 4 1 -12.6042 -25.8851 -0.426647
2059 4 1 -12.194 -25.3827 -1.44947
2066 4 1 -11.0837 -24.3553 -0.104761
2068 4 1 -9.85878 -24.4664 -1.69412
2055 4 1 -9.71383 -25.4588 -0.276201
2056 4 1 -10.0863 -25.4009 -1.39894
2070 4 1 -9.91298 -24.2798 -1.13703
2054 4 1 -9.27639 -26.5406 -0.666847
2089 4 1 -8.20282 -24.8978 -1.79158
2090 4 1 -8.33943 -24.9879 -0.596294
2084 4 1 -5.64674 -24.7674 -2.04629
2088 4 1 -7.4391 -25.4131 -1.03345
2087 4 1 -6.91723 -24.9402 -1.89295
2086 4 1 -6.62732 -24.7927 -0.727606
1838 4 1 4.54405 -26.2544 -0.0714813
1836 4 1 4.96252 -25.9708 -0.675585
1835 4 1 5.27235 -24.8601 -0.971284
1834 4 1 6.27626 -24.3921 -0.506497
2071 4 1 -10.07 -23.1725 -1.67455
2073 4 1 -8.82726 -22.713 -0.974959
2072 4 1 -9.19999 -22.549 -2.0819
2074 4 1 -8.80241 -21.7932 -0.265099
2067 4 1 -10.5338 -23.797 -1.01023
2085 4 1 -6.55345 -24.1059 -1.684
2082 4 1 -5.79386 -23.7257 -0.394347
2083 4 1 -6.37545 -23.9174 -1.42805
2081 4 1 -6.54459 -22.83 -0.224054
1930 4 1 -0.947762 -21.9081 -0.118845
1933 4 1 1.6405 -22.244 -1.25971
1934 4 1 0.517218 -22.5007 -0.941953
1932 4 1 0.624002 -22.3979 -0.623291
1833 4 1 5.89382 -23.1878 -0.613848
1832 4 1 5.56839 -22.1354 -0.0586667
1970 4 1 -8.36235 -20.7307 -2.2266
1971 4 1 -9.46435 -20.4889 -1.91078
1974 4 1 -10.1033 -19.4593 -2.50976
1973 4 1 -9.22394 -20.3573 -2.50458
2075 4 1 -9.36125 -20.768 -0.159217
1965 4 1 -6.07562 -19.2081 -1.89144
1968 4 1 -6.33593 -19.8379 -1.54422
1969 4 1 -7.39459 -20.0223 -1.94158
1925 4 1 -2.01953 -20.2827 -0.510298
1926 4 1 -1.86653 -19.0771 -0.407746
1935 4 1 1.12957 -21.4482 -0.976034
1937 4 1 0.177073 -19.3762 -0.706879
1936 4 1 0.835155 -20.3459 -0.543585
1938 4 1 1.10486 -19.523 -1.49192
1822 4 1 7.56989 -21.5345 -0.740108
2170 4 1 -16.8121 -17.2172 -1.03717
2169 4 1 -15.8038 -16.5275 -0.678769
1986 4 1 -11.5443 -16.2782 -0.273961
1983 4 1 -11.4647 -16.2777 -0.575201
1982 4 1 -11.2494 -17.4577 -0.636322
1981 4 1 -11.5368 -17.0312 -1.69101
1979 4 1 -10.0546 -17.1108 -1.27927
1978 4 1 -10.6829 -17.3485 -2.31479
1975 4 1 -9.3044 -18.5837 -2.592
1980 4 1 -10.7413 -16.1899 -1.64771
1967 4 1 -6.10141 -18.8434 -2.18164
1964 4 1 -6.57926 -18.1966 -1.90965
1963 4 1 -6.53891 -17.0439 -1.77639
1960 4 1 -5.48751 -17.1434 -2.12602
1961 4 1 -6.53493 -16.8622 -1.57808
1952 4 1 -2.86809 -16.9398 -0.939608
1951 4 1 -2.81063 -17.8635 -1.72083
1950 4 1 -3.98389 -18.0818 -1.89572
1949 4 1 -2.85409 -17.9941 -1.84718
1948 4 1 -2.01034 -17.2878 -1.43376
1947 4 1 -2.47425 -16.4672 -2.15531
1940 4 1 0.591117 -18.3258 -0.925916
1939 4 1 0.372372 -18.6166 -2.01494
1798 4 1 10.4571 -18.2574 -0.32563
1796 4 1 9.47065 -16.953 -0.163807
1801 4 1 11.468 -18.7772 -0.929185
1802 4 1 12.1682 -17.9073 -0.407771
2172 4 1 -17.7312 -15.1998 -1.26467
2173 4 1 -17.5182 -14.1554 -0.673608
2174 4 1 -17.942 -13.7157 -1.6901
2171 4 1 -16.8928 -16.1096 -1.43434
2166 4 1 -16.7109 -14.1245 -1.42964
2165 4 1 -16.1993 -14.039 -0.378481
2168 4 1 -15.7211 -15.3395 -0.599353
2167 4 1 -15.6101 -14.2679 -1.03784
1962 4 1 -6.92604 -15.9105 -2.19807
1953 4 1 -3.27495 -15.9284 -1.40506
1955 4 1 -3.73661 -15.3862 -1.73537
1954 4 1 -4.48114 -15.9714 -1.0488
1945 4 1 -1.68853 -15.4354 -0.314291
1943 4 1 -0.0394944 -15.7201 -0.588332
1944 4 1 -0.901422 -14.9168 -1.02611
1946 4 1 -1.89346 -15.7205 -1.43922
3546 4 1 1.74229 -14.3983 -2.14315
3544 4 1 2.14095 -14.3498 -2.09558
3547 4 1 2.91027 -14.5787 -2.62385
3543 4 1 2.79002 -14.0587 -1.11099
1786 4 1 7.38377 -15.1189 -0.313705
1787 4 1 8.11818 -14.1789 -0.292155
2176 4 1 -17.9558 -12.0111 -2.42875
2175 4 1 -18.6535 -12.7791 -1.82828
2182 4 1 -18.7239 -10.8983 -1.7734
2185 4 1 -17.9195 -11.1393 -0.574146
3602 4 1 -6.43964 -11.2369 -1.78523
3601 4 1 -5.94379 -12.1768 -2.48743
3545 4 1 1.84617 -13.2643 -2.56463
3531 4 1 2.01424 -11.6648 -0.672637
3529 4 1 1.62651 -11.9413 -2.45224
3530 4 1 1.23253 -12.3114 -1.32646
3542 4 1 3.23362 -13.3733 -2.01646
3540 4 1 5.08315 -12.6773 -1.53945
3541 4 1 4.45124 -13.4507 -2.10789
3539 4 1 4.53007 -13.1285 -0.577701
3538 4 1 3.73919 -12.1451 -0.747975
3532 4 1 3.01386 -11.0385 -0.675971
3534 4 1 4.50116 -11.1968 -0.0573871
2181 4 1 -19.2841 -10.026 -1.35953
2186 4 1 -18.449 -10.1843 -0.0925061
2184 4 1 -17.2964 -10.1736 -0.835225
2183 4 1 -18.3893 -10.625 -0.615287
2180 4 1 -18.3265 -10.5824 -1.67497
3614 4 10 -9.49398 -9.75984 -2.03354
3612 4 10 -9.70235 -9.81941 -1.97947
3611 4 1 -8.54755 -10.0387 -2.07089
3610 4 1 -7.39886 -9.57029 -2.23633
3608 4 1 -7.72812 -10.1049 -2.25047
3526 4 1 0.962769 -9.98951 -2.66032
3525 4 1 1.83104 -10.306 -1.83713
3524 4 1 1.5917 -9.74152 -0.804442
3523 4 1 1.46965 -8.72455 -0.132034
3521 4 1 3.40641 -8.95703 -0.649859
3519 4 1 3.93041 -8.17072 -0.593095
3533 4 1 3.893 -10.3359 -0.629882
3516 4 1 2.59432 -7.62781 -1.60528
3513 4 1 1.64509 -6.33501 -0.503212
3511 4 1 2.20516 -6.03725 -2.39697
3515 4 1 1.69159 -6.9421 -1.16916
3512 4 1 1.44162 -5.8392 -1.58382
3518 4 1 2.74457 -7.87847 -0.835552
3517 4 1 3.36121 -6.8217 -1.10411
3514 4 1 2.74224 -6.82006 -0.687079
3509 4 1 2.45641 -3.96768 -2.60712
3504 4 1 1.73951 -2.84879 -2.53062
3508 4 1 1.31838 -3.82606 -2.41373
2532 4 1 -6.62603 -0.259244 -1.20895
3494 4 1 2.07483 -2.20591 -0.0557621
3497 4 1 0.635668 -2.42301 -0.302192
3496 4 1 1.7852 -2.57433 -0.0839532
3495 4 1 1.02547 -1.78061 -0.369759
3503 4 1 2.54291 -2.2013 -1.90171
3499 4 1 1.29349 -1.35828 -1.41177
3493 4 1 2.18393 -1.01464 -0.0432367
3498 4 1 0.150817 -1.86221 -1.27515
3486 4 1 2.36295 -0.489501 -2.57034
3500 4 1 0.303656 -1.01709 -0.896688
3502 4 1 1.99487 -1.83692 -0.96358
3501 4 1 0.838764 -1.85387 -1.34884
3489 4 1 2.73854 -0.0480346 -1.99682
1902 4 1 2.29532 -27.2327 1.30775
1901 4 1 2.187 -28.2801 0.900024
1898 4 1 0.400749 -28.0163 2.61241
1899 4 1 1.51845 -28.031 2.30552
1900 4 1 2.51157 -27.6081 1.77023
1850 4 1 7.62021 -27.0058 2.60116
2062 4 1 -13.2663 -25.2602 0.520928
2061 4 1 -12.1122 -25.3034 0.536762
2063 4 1 -12.5736 -25.2037 1.49091
2045 4 1 -10.9274 -26.4535 2.02206
2049 4 1 -9.54517 -24.9372 1.12338
2050 4 1 -8.68473 -25.1889 0.385598
2046 4 1 -10.1407 -26.4305 1.2106
2041 4 1 -8.61805 -26.0855 2.49763
2040 4 1 -8.1511 -25.0029 2.15772
2051 4 1 -9.10459 -26.2632 0.30552
2047 4 1 -10.1066 -25.2611 0.970953
2043 4 1 -10.1808 -25.2309 2.68706
2042 4 1 -9.16809 -25.1781 2.09081
2094 4 1 -6.78739 -25.5983 1.71744
2095 4 1 -5.72556 -25.4879 2.16592
2093 4 1 -7.43496 -24.8308 0.951433
2097 4 1 -6.79009 -26.642 2.2425
1918 4 1 -2.67261 -25.0836 0.547227
1896 4 1 -0.997262 -26.9101 2.43783
1915 4 1 -1.68855 -24.3193 2.10046
1897 4 1 0.176582 -26.8547 2.40042
1903 4 1 2.5567 -26.3447 2.11813
1842 4 1 5.18049 -25.3962 2.01919
1841 4 1 4.68942 -25.6194 0.966902
1839 4 1 3.51941 -26.8631 0.209277
1840 4 1 3.57161 -25.7403 0.480492
1837 4 1 5.66543 -26.5564 0.224015
2064 4 1 -12.6732 -24.06 0.99829
2065 4 1 -12.0821 -23.6642 0.0225603
2048 4 1 -10.3821 -24.14 1.26785
2091 4 1 -8.3281 -24.0607 0.189333
2034 4 1 -9.79113 -22.731 2.6122
2079 4 1 -7.96305 -22.2418 1.51582
2039 4 1 -7.7065 -23.9744 2.42405
2080 4 1 -7.5115 -22.5445 0.455275
2092 4 1 -7.8816 -23.8108 1.31156
1921 4 1 -3.60333 -23.2118 1.66829
1922 4 1 -2.93281 -22.2066 1.57737
1920 4 1 -3.52148 -22.9194 0.442201
1923 4 1 -2.13703 -21.6813 0.768066
1931 4 1 -0.0490902 -22.5081 0.319718
1916 4 1 -1.94088 -23.3117 1.48458
1917 4 1 -2.52129 -23.9373 0.757764
1919 4 1 -2.69057 -23.877 0.600901
1831 4 1 4.4296 -22.1517 0.417869
1828 4 1 6.46502 -22.6974 2.46821
1829 4 1 6.0065 -22.0878 1.50774
1827 4 1 6.76671 -22.5595 1.32199
1825 4 1 6.98014 -22.188 0.650216
1826 4 1 7.78596 -21.8495 1.48461
1830 4 1 5.46091 -21.6918 0.584789
1811 4 1 9.85224 -21.7124 2.34752
1807 4 1 10.584 -21.9089 0.90362
1808 4 1 11.1247 -22.858 0.565495
1809 4 1 10.8487 -21.8124 0.869572
2150 4 1 -16.2963 -18.8988 1.59595
2148 4 1 -16.1956 -19.2704 1.35203
2147 4 1 -17.2165 -19.5793 1.86977
2001 4 1 -13.9413 -19.301 1.99551
1999 4 1 -14.0694 -19.3653 0.859233
1995 4 1 -13.0805 -18.9742 1.36627
2007 4 1 -12.9299 -19.9692 2.34076
2008 4 1 -12.0025 -19.3529 2.5358
1997 4 1 -12.6595 -19.6923 0.509641
2078 4 1 -8.60803 -21.1971 1.15968
2076 4 1 -8.76255 -21.0227 0.840035
2077 4 1 -9.70486 -21.2105 1.56082
1924 4 1 -1.98278 -20.4905 0.689458
1928 4 1 -1.11809 -20.2866 1.24318
1929 4 1 -0.949264 -20.735 0.100861
1927 4 1 -1.32761 -19.8938 0.173464
1824 4 1 6.94712 -21.3218 1.47826
1819 4 1 7.34528 -20.3373 1.4496
1818 4 1 7.40092 -19.1807 1.91924
1821 4 1 7.16926 -21.1717 0.360206
1820 4 1 6.47299 -20.21 0.654104
1823 4 1 6.79282 -21.5203 0.210649
1814 4 1 8.31307 -19.9413 2.3973
1812 4 1 9.46116 -20.6016 2.38875
1810 4 1 9.78754 -21.2843 1.16829
1815 4 1 8.62861 -19.0869 1.65526
1806 4 1 10.9306 -20.8902 1.4357
1805 4 1 12.0148 -21.115 1.04484
1804 4 1 12.1998 -20.0712 0.568935
1803 4 1 12.3694 -18.9254 0.30545
2202 4 1 -19.6423 -16.6619 2.29239
2153 4 1 -18.2928 -17.661 2.43051
2152 4 1 -18.5364 -18.6379 1.80083
2151 4 1 -17.3546 -18.4674 1.73216
2149 4 1 -16.1881 -18.4944 0.40874
2157 4 1 -16.2087 -16.6725 1.23162
2155 4 1 -16.93 -17.2809 2.26264
2203 4 1 -18.498 -16.6553 2.53041
2206 4 1 -17.7493 -16.2232 2.68274
2156 4 1 -16.0026 -17.7293 1.7452
2000 4 1 -14.8642 -18.7983 1.52366
1993 4 1 -13.0198 -16.9399 1.54729
1991 4 1 -12.2692 -16.5611 2.07646
1994 4 1 -12.5307 -17.9867 1.13779
1992 4 1 -13.3692 -16.7963 2.66795
1985 4 1 -11.9579 -17.2581 0.21774
1984 4 1 -10.835 -16.7619 0.274681
1998 4 1 -13.0888 -18.6475 0.656445
1996 4 1 -12.2935 -18.5447 0.632268
1987 4 1 -10.5273 -16.3958 0.317127
1942 4 1 0.591527 -16.3101 0.282521
1941 4 1 0.652354 -17.5434 0.0271723
1816 4 1 8.49215 -17.9475 2.00203
1795 4 1 10.4286 -16.8608 0.529394
1794 4 1 10.2 -17.1742 1.6971
1791 4 1 8.69218 -16.4274 0.947516
1792 4 1 9.62315 -17.0644 1.48945
1790 4 1 8.83947 -17.4404 0.421884
1789 4 1 8.87332 -16.1922 0.496284
1797 4 1 10.5803 -17.1486 0.148036
1800 4 1 11.6059 -18.8449 0.205492
1799 4 1 11.1407 -17.8307 0.493063
2200 4 1 -20.4017 -14.474 2.18538
2201 4 1 -19.6429 -15.4514 2.4323
2196 4 1 -20.4147 -13.7543 0.603198
2204 4 1 -17.7664 -15.7165 2.55781
2158 4 1 -15.9167 -15.5203 1.12532
2159 4 1 -15.8735 -15.3166 2.30423
2162 4 1 -14.9552 -13.734 1.8174
2160 4 1 -14.7121 -15.4782 2.12653
2161 4 1 -14.3351 -14.4287 2.53859
1990 4 1 -12.5031 -16.0182 1.00979
1988 4 1 -11.4256 -15.6478 0.452217
1989 4 1 -12.5096 -15.1939 0.122079
1783 4 1 5.21993 -14.2701 0.306339
1782 4 1 4.16463 -13.848 0.325983
1784 4 1 6.151 -13.5326 0.0374807
1785 4 1 7.06372 -14.1357 0.369447
1788 4 1 8.75412 -15.0061 0.234062
2197 4 1 -20.8408 -12.7641 1.25382
2198 4 1 -21.399 -13.2307 2.14598
2195 4 1 -21.137 -12.6902 0.775044
2194 4 1 -20.4445 -11.7438 1.03428
2164 4 1 -16.4929 -13.1956 0.45964
2163 4 1 -15.8031 -12.9509 1.41929
1759 4 1 -0.407707 -13.3003 2.5614
1765 4 1 2.32538 -12.9611 2.57528
1766 4 1 2.09891 -11.9605 1.93972
1767 4 1 0.946173 -11.8283 2.02038
1769 4 1 1.71212 -11.7207 1.77954
3537 4 1 3.90993 -11.2718 0.0438905
1781 4 1 3.74171 -13.2217 1.24093
1780 4 1 3.27939 -12.0648 1.48101
1779 4 1 4.20065 -11.3543 1.87967
1776 4 1 3.86466 -10.8761 2.31176
2193 4 1 -19.8807 -10.7687 1.4363
2192 4 1 -18.8641 -10.6308 2.03454
2188 4 1 -19.1411 -9.00827 1.32615
2189 4 1 -19.4298 -9.71035 2.24915
2190 4 1 -18.6052 -10.5464 2.18285
2187 4 1 -18.2804 -9.70841 1.04145
3522 4 1 2.60355 -9.16402 0.23919
1775 4 1 2.67985 -10.492 2.44554
1778 4 1 4.45822 -10.5638 2.6874
3520 4 1 4.11024 -8.76305 0.366117
3535 4 1 4.08227 -10.5541 0.905882
3536 4 1 3.38075 -10.1145 0.15935
3492 4 1 2.16136 -0.444839 1.00183
2109 4 1 -8.73303 -26.9641 4.15601
2098 4 1 -6.90687 -27.0625 3.35798
2099 4 1 -6.14555 -26.9267 4.27322
1888 4 1 -4.12242 -28.0962 4.68522
1889 4 1 -4.71069 -27.0429 4.53912
1893 4 1 -2.51478 -27.1604 3.13417
1878 4 1 -0.918143 -27.7498 4.8189
1877 4 1 0.185323 -27.7681 4.49546
1876 4 1 1.32735 -28.0881 4.56188
1875 4 1 1.58052 -27.069 5.17898
1874 4 1 2.34427 -28.0263 5.23271
1849 4 1 6.49219 -27.2561 3.08345
1848 4 1 6.3814 -27.1695 4.24688
1851 4 1 7.71788 -27.1779 3.83514
2038 4 1 -8.25125 -24.41 3.4182
2044 4 1 -10.4547 -26.2907 3.12876
2110 4 1 -8.89312 -26.184 5.01008
2108 4 1 -9.57345 -26.1562 4.65647
2096 4 1 -5.75893 -26.4063 2.81881
1891 4 1 -2.96266 -26.2536 4.13634
1890 4 1 -4.05604 -26.0775 4.74832
1895 4 1 -0.777814 -26.1311 3.40724
1894 4 1 -1.44781 -26.8572 2.73277
1892 4 1 -2.64513 -25.9801 2.96662
1914 4 1 -2.53716 -24.2756 2.97296
1911 4 1 -0.96913 -24.4121 5.34582
1912 4 1 -1.2672 -24.9545 4.36527
1909 4 1 -0.534258 -24.8274 3.40239
1885 4 1 -2.62092 -26.2881 5.05509
1879 4 1 -0.376457 -26.8513 5.3714
1904 4 1 1.68358 -26.0343 2.80039
1907 4 1 0.323627 -25.7828 3.16528
1906 4 1 1.51891 -25.79 3.05276
1905 4 1 0.802324 -26.7037 3.26563
1908 4 1 0.545087 -24.8219 3.80099
1844 4 1 4.83158 -26.073 3.81217
1845 4 1 5.12872 -26.7882 2.88559
1843 4 1 5.01814 -26.3976 2.69934
1846 4 1 6.31669 -26.9091 3.26239
1847 4 1 5.55965 -26.3857 3.89039
1854 4 1 6.66079 -24.5011 4.28344
1852 4 1 7.27956 -26.2802 3.16389
1853 4 1 7.37706 -25.2086 3.56632
2005 4 1 -13.7711 -21.5767 3.85809
2129 4 1 -12.6558 -22.0428 5.27887
2128 4 1 -11.7437 -22.8092 5.26748
2130 4 1 -12.6367 -22.0286 4.04381
2035 4 1 -9.43327 -23.4506 3.46875
2037 4 1 -8.62399 -23.2449 3.83816
2036 4 1 -9.56207 -22.7416 4.3424
2033 4 1 -9.61187 -22.9084 3.75442
2032 4 1 -8.66524 -22.2766 3.30042
2030 4 1 -8.25021 -22.0201 4.20328
2029 4 1 -7.20247 -22.623 4.2321
2028 4 1 -6.36642 -21.8943 4.10435
2027 4 1 -7.51824 -22.1304 4.06978
1913 4 1 -1.61168 -23.977 3.64778
1910 4 1 -1.07419 -24.182 4.20469
1855 4 1 7.40949 -23.9588 5.01812
2146 4 1 -17.148 -19.5582 3.04098
2143 4 1 -17.8382 -19.5244 4.42425
2145 4 1 -18.2109 -19.1867 3.39509
2144 4 1 -17.9535 -20.3276 3.50048
2142 4 1 -16.6946 -19.6674 4.55274
2003 4 1 -15.0866 -20.6673 3.60854
2004 4 1 -14.4395 -21.2982 2.86743
2002 4 1 -14.3278 -20.0653 2.87995
2133 4 1 -13.819 -20.0405 4.49832
2006 4 1 -13.2279 -21.0101 2.93606
2131 4 1 -13.1433 -20.8965 4.19775
2135 4 1 -12.9401 -19.4807 4.78216
2009 4 1 -11.6874 -19.3468 3.69571
2011 4 1 -11.44 -21.1983 3.88615
2010 4 1 -11.7841 -20.231 4.53644
2012 4 1 -10.9745 -21.2569 4.96606
2132 4 1 -12.9209 -19.7241 3.76257
2013 4 1 -10.8831 -20.4558 4.16403
2014 4 1 -10.1474 -20.6123 3.22267
2015 4 1 -9.62097 -20.2642 4.16189
2016 4 1 -8.79805 -19.9678 5.09788
2031 4 1 -7.7267 -21.5141 3.30175
2020 4 1 -6.63301 -18.9775 5.16647
2024 4 1 -7.7189 -20.4395 4.71022
2022 4 1 -5.63103 -20.0284 5.16212
2023 4 1 -6.64625 -19.7903 4.66244
2026 4 1 -7.38949 -21.0104 4.37103
1813 4 1 9.18575 -19.8275 3.25305
2154 4 1 -17.4254 -17.7208 3.25506
2138 4 1 -14.7046 -17.7465 4.9215
2021 4 1 -5.45407 -18.8221 5.36518
1743 4 1 -1.51708 -16.3008 5.01549
1817 4 1 7.9634 -18.5041 2.82046
1793 4 1 9.84883 -16.9439 2.7367
2199 4 1 -21.418 -14.3032 2.76642
2211 4 1 -19.5434 -15.2891 4.27115
2212 4 1 -18.8962 -14.7499 5.04215
2205 4 1 -16.8595 -15.8938 3.40797
2209 4 1 -17.3736 -15.6073 4.91325
2210 4 1 -18.4905 -15.7331 4.41144
2207 4 1 -17.0169 -16.0246 3.68582
2208 4 1 -16.7897 -14.9737 4.07418
1758 4 1 -0.0668262 -13.916 3.47381
1754 4 1 -1.72423 -14.3477 4.79163
1755 4 1 -0.999982 -13.8546 4.05316
1761 4 1 0.928337 -13.6555 4.31318
1757 4 1 -0.171915 -12.8481 3.98887
1756 4 1 -0.845908 -13.0302 5.00273
1760 4 1 0.00769769 -13.1396 3.67674
1764 4 1 2.03556 -12.6529 3.71352
1762 4 1 1.24444 -12.5048 4.45318
1763 4 1 2.18254 -13.1691 4.69494
1768 4 1 1.7673 -11.6664 2.94446
1770 4 1 1.51577 -11.7366 2.90756
1771 4 1 0.872791 -10.7726 3.1535
2191 4 1 -19.456 -10.3595 3.03959
1772 4 1 1.26762 -9.62771 3.28815
1774 4 1 2.31653 -9.66522 3.2383
1773 4 1 1.90514 -9.19443 4.24726
1777 4 1 3.54036 -9.72039 2.7753
2520 4 1 -7.96657 -0.256558 3.47363
2516 4 1 -6.03518 -0.189896 3.79094
2518 4 1 -6.03806 -0.377085 2.88595
2517 4 1 -5.93157 -1.34958 3.51843
2519 4 1 -7.18935 -0.710899 2.71522
2513 4 1 -4.28936 -0.635549 5.30218
2514 4 1 -5.08484 -0.463039 4.39311
2106 4 1 -8.64106 -27.4474 6.13264
2107 4 1 -9.62984 -27.0618 5.43829
2103 4 1 -6.94472 -27.1141 6.82436
2101 4 1 -6.73936 -26.9753 6.21169
1887 4 1 -3.55317 -27.5894 5.59194
1886 4 1 -2.39142 -27.2002 5.79078
1884 4 1 -2.66649 -27.2332 5.91948
1883 4 1 -1.92429 -28.0584 6.24701
1882 4 1 -0.857214 -28.2157 5.81443
1881 4 1 -0.318059 -27.2163 6.00679
1880 4 1 -1.35257 -27.5584 5.77655
1873 4 1 1.59398 -27.6452 5.9768
1871 4 1 2.15994 -27.1985 6.71301
1870 4 1 3.18913 -27.4357 7.27635
1869 4 1 2.95423 -28.4874 6.77424
1868 4 1 2.9794 -27.3111 7.11188
1867 4 1 3.76109 -27.6437 7.90469
1863 4 1 5.97671 -27.5109 7.27083
2112 4 1 -9.21006 -26.3508 5.99332
2111 4 1 -8.6259 -25.3393 5.84708
2115 4 1 -9.1771 -26.1452 7.50324
2113 4 1 -8.31736 -25.5423 5.91156
2114 4 1 -9.36277 -25.8625 6.36978
2116 4 1 -9.62441 -25.1698 8.06446
2100 4 1 -5.96938 -26.5181 5.45084
2102 4 1 -7.46217 -26.0243 6.47472
2104 4 1 -7.0552 -25.9988 6.19675
2105 4 1 -7.92781 -26.5633 5.61047
1872 4 1 1.09414 -26.7003 6.58234
1714 4 1 2.05809 -24.5577 7.46259
1859 4 1 6.70812 -25.373 7.51903
1858 4 1 6.7011 -25.3276 6.27133
2127 4 1 -11.4693 -22.2752 6.27563
2124 4 1 -11.2709 -22.4306 7.15311
2125 4 1 -12.356 -22.208 6.75368
2126 4 1 -12.4273 -23.0335 5.95635
1856 4 1 7.64331 -23.4687 6.17708
1857 4 1 6.79755 -24.23 5.90977
2141 4 1 -16.1416 -19.3723 5.62572
2136 4 1 -13.7625 -18.9013 5.5301
2134 4 1 -13.423 -20.1907 5.60252
2018 4 1 -8.58025 -19.5927 5.85017
2017 4 1 -8.44026 -20.7778 5.95122
2025 4 1 -6.81204 -20.8553 5.46521
1735 4 1 -2.7463 -19.3266 7.4701
1737 4 1 -4.25688 -19.2746 6.41183
1734 4 1 -3.4504 -20.2489 7.88972
1736 4 1 -3.11806 -19.6297 6.35587
1723 4 1 -0.744556 -21.2099 7.25918
2137 4 1 -14.7972 -18.4891 5.93433
2139 4 1 -15.0613 -18.7545 5.49242
2140 4 1 -15.8143 -18.5424 6.31533
2019 4 1 -7.67781 -18.7781 5.61247
1739 4 1 -4.69898 -17.6303 7.69679
1738 4 1 -4.46451 -18.805 7.47515
1741 4 1 -3.03578 -16.9512 6.35758
1740 4 1 -3.70849 -17.0156 7.44265
1742 4 1 -2.2457 -16.2477 5.93382
2213 4 1 -19.3952 -15.8032 5.53228
2215 4 1 -19.7931 -14.4329 6.63955
2216 4 1 -19.0952 -14.5831 7.65782
2214 4 1 -20.1486 -15.516 6.38611
2220 4 1 -17.7106 -13.9288 7.94981
1749 4 1 -3.11632 -14.7131 7.65001
1745 4 1 -1.35237 -14.3616 6.2617
1744 4 1 -1.62985 -15.3925 5.78901
1753 4 1 -1.79007 -13.4977 5.64506
1751 4 1 -1.75528 -13.7662 7.4223
1750 4 1 -2.00902 -14.9815 7.35625
1746 4 1 -0.512029 -13.5673 6.60661
1747 4 1 -1.08502 -14.6625 6.4796
1748 4 1 -2.20083 -14.4309 6.85481
2223 4 1 -19.6436 -13.3642 7.01695
2221 4 1 -17.7607 -13.089 7.15629
2222 4 1 -18.8442 -12.7219 7.61345
1752 4 1 -1.65275 -12.8037 6.65543
1862 4 1 6.66954 -27.0342 8.16262
2119 4 1 -11.5669 -24.7325 8.77954
2120 4 1 -10.465 -24.2361 8.69465
2118 4 1 -10.4664 -24.8654 9.21615
2117 4 1 -9.93908 -25.9431 8.99883
1713 4 1 2.09209 -25.0124 8.53346
1866 4 1 4.18157 -26.7887 8.70393
1711 4 1 4.02272 -24.4577 8.82602
1712 4 1 3.24841 -25.0606 8.16146
1710 4 1 2.88362 -24.4288 8.99542
1865 4 1 5.40351 -26.6241 8.79008
1860 4 1 6.09905 -25.326 8.59929
1864 4 1 6.3448 -26.7888 8.10635
1861 4 1 7.12737 -26.0283 8.55651
1707 4 1 5.93937 -24.5526 10.1248
2123 4 1 -11.2515 -22.4063 8.36232
2122 4 1 -10.6848 -23.3513 8.96443
2121 4 1 -9.88433 -23.8128 9.676
1730 4 1 -3.47581 -21.7296 10.259
1729 4 1 -2.32992 -21.9488 10.5229
1715 4 1 1.49157 -23.9122 8.34566
1716 4 1 0.358316 -23.3712 8.26818
1717 4 1 0.174797 -23.1196 9.40873
1718 4 1 0.352248 -21.9268 9.54538
1708 4 1 5.22186 -23.8663 9.54399
1709 4 1 4.06019 -24.0161 9.16685
1733 4 1 -2.92279 -21.044 8.48818
1732 4 1 -2.89019 -20.2165 9.32931
1731 4 1 -2.62917 -21.3585 9.51561
1725 4 1 -1.43964 -20.8263 9.13401
1724 4 1 -0.710981 -20.5384 8.27719
1721 4 1 -0.138332 -20.4206 9.24301
1722 4 1 -0.169982 -21.1208 8.28011
1727 4 1 -2.10924 -20.5788 10.2127
1728 4 1 -1.84953 -21.4716 9.54617
1726 4 1 -1.74698 -19.7315 9.49403
1720 4 1 1.05782 -20.3749 8.82472
1719 4 1 1.35318 -21.2982 9.58023
2218 4 1 -19.0533 -14.3084 8.96423
2217 4 1 -18.1372 -14.6256 8.29177
2219 4 1 -17.8439 -14.5641 9.02661
2228 4 1 -19.0425 -13.0107 10.3923
2224 4 1 -19.3318 -13.4238 8.17638
2225 4 1 -19.2777 -13.3305 9.32468
2226 4 1 -18.3195 -13.0134 8.56338
2227 4 1 -18.0549 -12.9948 9.75236
2252 4 1 -23.6616 -5.74499 10.2558
2256 4 1 -24.9076 -3.88562 10.0778
2253 4 1 -22.6848 -5.27417 9.78895
2255 4 1 -23.9548 -4.74734 9.85422
2254 4 1 -23.2124 -4.86339 10.7678
2265 4 1 -22.2809 -3.8091 10.431
1704 4 10 5.02057 -25.4296 11.4219
1706 4 1 5.31484 -24.5272 11.2032
1703 4 10 5.82917 -25.4696 12.2757
1705 4 1 6.29698 -25.1583 11.3497
1702 4 10 6.65999 -25.2157 11.5358
2229 4 1 -18.8795 -13.6543 11.3628
2232 4 1 -20.9948 -13.596 11.7145
2233 4 1 -20.7042 -13.8456 12.764
2230 4 1 -20.1103 -13.7715 11.1536
2239 4 1 -23.8359 -11.7523 12.6008
2238 4 1 -22.6249 -11.538 12.5977
2236 4 1 -22.1694 -12.0508 11.8031
2237 4 1 -23.2421 -12.3705 12.1794
2241 4 1 -22.6869 -10.8225 12.7583
2243 4 1 -23.7795 -10.7698 12.6579
2231 4 1 -20.5076 -12.6049 11.3377
2235 4 1 -21.0539 -12.2142 12.3104
2234 4 1 -20.7559 -12.7865 13.3127
2240 4 1 -23.9145 -10.693 12.9873
2242 4 1 -23.1464 -10.3316 11.7172
2245 4 1 -22.2198 -9.50614 11.6911
2244 4 1 -23.0873 -10.2793 11.8944
2246 4 1 -22.3751 -8.33932 12.1767
2248 4 1 -23.3489 -6.91517 10.9304
2250 4 1 -22.4645 -5.42682 11.9597
2249 4 1 -23.5338 -5.79418 11.3926
2251 4 1 -22.8361 -6.05375 10.9804
2247 4 1 -22.9822 -8.03674 11.1221
2259 4 1 -24.2556 -4.52906 12.0847
2257 4 3 -25.4057 -4.52206 10.8993
2258 4 1 -25.1316 -5.26982 11.6983
2260 4 1 -23.0238 -4.59735 12.0095
2263 4 1 -21.7216 -4.26077 11.8355
2261 4 1 -21.9249 -4.21724 11.7305
2262 4 1 -21.9996 -3.33461 12.4761
2264 4 1 -21.7658 -3.12661 11.3367
2266 4 1 -23.0843 -3.2001 11.2391
2269 4 1 -22.9012 -3.52958 12.8271
2268 4 1 -22.9188 -3.13571 11.6427
2938 4 1 22.3082 -2.69913 12.5302
2934 4 1 23.8812 -2.82382 11.0772
2267 4 1 -22.1327 -2.54715 10.913
2930 4 1 23.6085 -0.734796 11.5208
2936 4 1 22.8227 -2.66666 13.0144
2937 4 1 23.3309 -2.68932 11.9984
2931 4 1 23.1445 -0.479037 12.6086
2932 4 1 23.5973 -1.48636 12.1006
2935 4 1 23.1856 -2.31615 11.9012
2927 4 1 24.7692 -0.311026 12.7173
2933 4 1 24.5383 -1.79851 11.3335
2270 4 1 -22.9311 -3.798 13.9886
2940 4 1 22.3348 -2.78756 14.423
2271 4 1 -23.1439 -2.66439 14.0523
2272 4 1 -23.2381 -1.82398 14.9913
2273 4 1 -22.6806 -2.48653 15.7348
2961 4 1 20.0474 -0.397436 15.9154
2939 4 1 21.5521 -2.46617 13.4791
2941 4 1 22.6948 -1.78358 13.9386
2942 4 1 22.6841 -2.06552 15.0544
2945 4 1 22.7696 -3.06132 17.4339
2277 4 1 -22.6607 -0.360568 16.595
2274 4 1 -23.1975 -2.12669 16.6905
2275 4 1 -23.8119 -1.24113 17.2027
2276 4 1 -22.9321 -0.529614 17.7356
2951 4 1 18.6923 -0.701085 18.6154
2950 4 1 19.548 -1.36247 18.1703
2949 4 1 20.1197 -1.03732 17.1417
2948 4 1 20.9049 -1.61036 16.5196
2944 4 1 22.8593 -1.90207 17.1354
2946 4 1 21.6358 -2.59733 17.7358
2943 4 1 22.6715 -2.50441 16.1634
2947 4 1 21.8613 -1.62638 17.1749
3407 4 1 5.61149 15.3948 -11.0961
3403 4 1 7.99618 15.8991 -11.1705
3404 4 1 7.04563 16.7482 -11.2304
3406 4 1 6.54367 16.2157 -10.9982
3416 4 1 6.69973 11.8056 -9.07941
3414 4 1 6.62705 11.9209 -9.28641
3413 4 1 6.43571 12.5302 -10.2608
3415 4 1 5.46182 11.8063 -8.86403
3412 4 1 6.2404 13.2022 -9.33771
3417 4 1 7.46747 11.0605 -8.64111
3410 4 1 5.37641 14.8604 -10.3449
3408 4 1 5.4052 14.6783 -10.1091
3405 4 1 7.5481 15.8285 -10.5772
3409 4 1 6.50451 15.2369 -10.1733
3401 4 1 6.62396 15.9573 -9.35367
3411 4 1 6.35903 14.0979 -10.1176
3399 4 1 5.46681 15.4581 -9.05734
3402 4 1 7.43747 16.117 -10.2304
3398 4 1 6.42225 16.0169 -8.88937
3397 4 1 6.23969 14.8862 -8.721
3395 4 1 6.86015 16.0834 -8.22563
3400 4 1 5.58392 16.4042 -9.82746
3374 4 1 11.2134 18.4702 -8.20913
3383 4 1 7.78185 19.259 -8.34096
3382 4 1 8.01471 19.2402 -9.49517
3378 4 1 8.69734 20.1202 -8.15833
3380 4 1 10.3853 19.3304 -9.68089
3379 4 1 9.439 19.4697 -8.89392
3376 4 1 9.56111 19.6088 -8.55578
3381 4 1 9.21344 18.9447 -9.44556
3375 4 1 10.7194 19.5704 -8.51005
2637 4 1 -5.11971 3.35099 -5.9372
2641 4 1 -4.17699 4.28474 -5.60835
2643 4 1 -4.84063 5.86863 -5.41314
3465 4 1 0.832024 6.11831 -5.39751
3434 4 1 2.08591 10.4058 -6.37533
3436 4 1 0.396409 10.7106 -5.57527
3435 4 1 1.06835 9.90168 -6.14809
3433 4 1 3.2812 10.0153 -6.51992
3420 4 1 6.95917 10.2199 -6.98274
3418 4 1 6.83044 10.2868 -8.0588
3431 4 1 4.19318 11.9472 -6.22487
3432 4 1 3.81581 10.9096 -5.93476
3419 4 1 6.29281 11.2073 -7.39533
3422 4 1 7.12674 10.8436 -5.58041
3421 4 1 7.60859 11.2031 -6.64233
3423 4 1 6.54755 11.7774 -5.94164
3424 4 1 5.47776 12.1055 -5.56275
3396 4 1 6.84609 15.0529 -7.64871
3391 4 1 5.26691 16.7906 -6.57438
3394 4 1 6.98515 17.0036 -7.60422
3392 4 1 5.52223 17.9094 -6.262
3389 4 1 6.27382 18.3839 -5.82513
3390 4 1 5.56439 17.8804 -6.65216
3393 4 1 5.86014 17.1191 -7.16142
3373 4 1 11.3557 17.5747 -7.49276
3371 4 1 12.2761 18.2559 -5.92694
3372 4 1 12.2433 18.3061 -7.17939
3384 4 1 7.36251 19.8458 -7.36522
3388 4 1 6.87702 19.3721 -5.88646
3385 4 1 6.31942 19.3076 -7.05315
3386 4 1 6.63811 19.8807 -8.07028
3387 4 1 6.69974 19.2148 -7.03474
3377 4 1 9.63076 19.8559 -7.38598
2634 4 1 -2.812 2.00048 -3.78043
2635 4 1 -3.73572 2.60244 -4.35887
2633 4 1 -1.93607 2.64595 -4.381
3487 4 1 2.21837 0.62629 -3.19251
3480 4 1 0.437076 1.29366 -3.79373
3482 4 1 0.695874 0.928593 -4.73008
3479 4 1 0.567461 2.46644 -3.39033
3478 4 1 1.60927 2.06499 -2.83731
3481 4 1 0.450414 0.116687 -3.98304
2639 4 1 -5.82139 3.59585 -5.26863
2638 4 1 -4.84279 4.34821 -5.21628
2636 4 1 -4.13534 3.36976 -5.19008
2640 4 1 -5.07663 4.40746 -4.70557
2642 4 1 -3.98492 5.23467 -5.02391
2644 4 1 -4.01604 5.1581 -4.85009
2632 4 1 -2.65286 2.71751 -3.43258
3466 4 1 0.494985 5.22732 -4.5626
3467 4 1 1.03842 4.17595 -4.45188
3468 4 1 0.733845 3.79801 -3.36203
3470 4 1 1.47155 3.53922 -3.40284
2647 4 1 -3.76622 7.80352 -3.57076
2645 4 1 -3.26101 5.94814 -4.47846
2646 4 1 -3.46895 6.61601 -3.49014
2649 4 1 -3.87833 7.74578 -3.76485
2648 4 1 -3.72914 6.55558 -3.84598
2653 4 1 -4.00412 6.16472 -2.79939
2652 4 1 -4.66002 7.13915 -2.69543
2650 4 1 -2.88568 7.44491 -3.21227
2654 4 1 -2.92258 6.05529 -2.92081
3463 4 1 0.947498 7.48085 -3.57502
3464 4 1 0.634612 6.65562 -4.30106
3442 4 1 2.27667 7.47478 -4.84915
3443 4 1 3.22898 7.91888 -4.17184
3439 4 1 0.190327 9.91452 -4.79919
3438 4 1 1.30755 9.2574 -4.94874
3437 4 1 1.45443 10.4344 -5.06972
3440 4 1 1.20737 9.30547 -4.46135
3441 4 1 1.6988 8.27327 -4.20366
3461 4 1 1.37103 8.80308 -3.25468
3460 4 1 0.281907 8.78161 -2.72196
3445 4 1 3.8905 9.90552 -5.18721
3444 4 1 3.72992 8.81588 -4.79267
3446 4 1 3.07429 9.15103 -4.69052
3447 4 1 3.41186 10.3205 -4.90709
3448 4 1 3.43709 9.4735 -3.93599
3449 4 1 4.51608 9.49354 -4.30686
3450 4 1 4.13892 8.82712 -3.31122
3425 4 1 5.14232 11.4345 -4.64409
3430 4 1 4.11848 12.3918 -5.10204
3427 4 1 4.28699 13.0035 -4.51011
3428 4 1 3.14348 13.3962 -4.82356
3426 4 1 5.26708 12.5194 -4.12866
3429 4 1 4.30076 13.5731 -5.20608
3360 4 1 7.94529 15.3129 -3.83469
3359 4 1 8.33499 14.9881 -2.72035
3361 4 1 8.19229 16.3848 -3.2781
3364 4 1 10.0771 16.426 -3.87533
3366 4 1 10.5735 17.3998 -3.62928
3362 4 1 8.69381 16.39 -4.42128
3363 4 1 9.05673 16.1955 -3.28513
3365 4 1 9.47951 17.087 -3.13072
3367 4 1 10.0845 16.8639 -4.61121
3370 4 1 12.4577 18.182 -4.76906
3368 4 1 11.0086 16.7773 -3.9278
3369 4 1 11.4239 17.564 -4.71672
2535 4 1 -8.33229 1.96859 -1.00012
2536 4 1 -7.09297 1.84964 -0.846773
2624 4 1 -5.69872 2.04746 -0.704311
2534 4 1 -7.2253 1.84005 -0.725376
2531 4 1 -7.43518 0.432121 -0.533796
2533 4 1 -7.30396 0.77607 -1.2054
2528 4 1 -6.17778 0.64805 -0.394444
2629 4 1 -3.38963 2.1252 -1.9301
2625 4 1 -5.26627 2.49038 -1.70458
3475 4 1 2.1976 1.20221 -1.09791
3473 4 1 2.05473 2.56289 -0.657547
3477 4 1 1.03437 2.20064 -1.74381
3476 4 1 2.11371 1.74455 -2.07451
3491 4 1 2.22617 0.0671563 -0.133735
3490 4 1 3.06134 0.272467 -0.871884
3474 4 1 3.03048 1.95069 -0.637371
2620 4 1 -5.77257 4.08764 -2.30361
2619 4 1 -6.23403 5.17766 -2.27959
2621 4 1 -6.15041 2.98354 -1.81484
2623 4 1 -6.21333 3.09422 -1.23555
2622 4 1 -7.23039 3.57176 -1.54569
2538 4 1 -7.68976 2.85498 -0.165963
2631 4 1 -2.71133 3.67101 -2.6719
2627 4 1 -4.09911 3.69164 -0.903014
2626 4 1 -5.10817 3.00804 -0.610453
2628 4 1 -4.39425 2.71508 -1.52063
2630 4 1 -2.41022 2.85223 -1.78221
2661 4 1 -1.42774 4.1801 -0.854062
2662 4 1 -0.361557 4.6686 -0.746211
2660 4 1 -0.585102 3.99938 -0.0929256
2659 4 1 -1.54 4.69377 -0.451378
3469 4 1 0.833598 2.99203 -2.53374
3472 4 1 1.65608 3.45493 -1.35918
3471 4 1 1.14734 3.85985 -2.32063
2615 4 1 -8.08548 5.69664 -0.907389
2613 4 1 -8.73434 6.25313 -0.283252
2617 4 1 -8.14938 5.57358 -1.09558
2611 4 1 -8.93143 7.36746 -0.366093
2618 4 1 -6.94227 5.40134 -1.37911
2616 4 1 -7.52063 6.35743 -1.71238
2614 4 1 -7.85661 6.84604 -0.980336
2656 4 1 -3.51087 5.72414 -1.95914
2657 4 1 -2.97885 6.38259 -1.16181
2651 4 1 -3.58131 6.98607 -2.38139
2655 4 1 -2.60464 6.47016 -1.82033
2658 4 1 -2.14347 5.74325 -0.701733
3462 4 1 0.895127 7.99768 -2.4668
3458 4 1 -0.0590679 9.27415 -1.28924
3459 4 1 0.457803 9.91304 -2.21634
3457 4 1 1.16252 9.12003 -1.08573
3454 4 1 1.30141 9.54953 -1.19233
3456 4 1 1.77109 9.49418 -0.0789191
3455 4 1 2.45594 9.32279 -1.10482
3453 4 1 2.3485 9.78874 -1.72879
3452 4 1 2.73488 8.64737 -1.81948
3451 4 1 3.56542 9.35982 -2.3541
3358 4 1 7.87802 13.8927 -2.66791
3356 4 1 8.01504 15.3732 -1.65166
3357 4 1 8.73279 14.6535 -2.16216
3355 4 1 8.85788 14.8872 -0.938
3352 4 1 10.6079 15.0609 -0.948736
3354 4 1 9.37941 15.8774 -0.554676
3353 4 1 9.90762 14.8883 -0.00820378
3351 4 1 11.1629 16.0834 -0.949255
3349 4 1 12.9792 16.972 -1.42487
3350 4 1 11.9591 16.3478 -1.79906
3347 4 1 11.8266 18.0388 -1.85567
3348 4 1 12.32 17.0201 -2.36933
3343 4 1 10.5651 20.1638 -0.265366
3344 4 1 10.409 19.753 -1.36855
3342 4 1 11.5891 19.5734 -0.0980616
3345 4 1 10.9136 19.6637 -0.385004
3346 4 1 11.2054 18.8746 -1.2152
2524 4 1 -8.27749 0.451594 2.49458
2527 4 1 -6.02956 0.483928 0.70586
2529 4 1 -6.99043 0.614559 0.509608
2530 4 1 -8.00158 1.17621 0.212721
2526 4 1 -6.46027 1.38712 1.43704
2525 4 1 -7.57514 0.99064 1.69597
2537 4 1 -7.13151 1.86656 0.314766
2608 4 1 -9.92746 5.20088 1.19185
2607 4 1 -10.43 4.92027 2.24554
2539 4 1 -6.65137 3.30254 0.269847
2541 4 1 -5.97062 4.2016 0.364249
2542 4 1 -5.48448 5.29072 0.581333
2555 4 1 -6.24556 3.61606 2.51531
2540 4 1 -7.19969 4.40007 0.214773
2502 4 1 -3.71125 2.77321 2.47607
2557 4 1 -4.85779 5.02649 1.87348
2558 4 1 -3.64501 4.86213 2.14756
2559 4 1 -3.00709 4.9501 1.14535
2562 4 1 -2.9353 4.86112 1.13435
2563 4 1 -3.06434 3.72203 1.48088
2564 4 1 -3.94891 3.74256 2.26502
2560 4 1 -2.67602 4.80168 2.31189
2664 4 1 -0.462405 5.33153 1.3471
2663 4 1 -0.96462 5.21812 0.218671
2609 4 1 -9.45156 6.20817 1.03432
2610 4 1 -9.80674 6.76253 0.0162377
2463 4 1 -9.48405 8.07571 1.87586
2612 4 1 -8.62149 6.8401 0.751911
2545 4 1 -5.67038 6.55345 1.76408
2546 4 1 -6.20633 5.69455 2.46964
2544 4 1 -6.49772 6.23172 0.895807
2543 4 1 -5.35915 6.29166 1.30812
2561 4 1 -3.42926 5.64534 1.78877
2666 4 1 -0.48041 6.66273 1.14666
2665 4 1 -1.38719 6.03973 1.48314
2667 4 1 -0.259054 6.13419 2.22326
2668 4 1 0.289017 7.06785 1.50547
2672 4 1 2.46161 7.51363 2.0549
2669 4 1 1.08046 7.5967 2.20229
2753 4 1 15.8231 5.95121 2.30759
2754 4 1 15.371 6.96903 1.76956
2755 4 1 15.2332 5.81671 1.73286
2758 4 1 16.9578 7.77195 1.94793
2757 4 1 16.5981 6.76066 1.31794
2756 4 1 16.2813 5.52274 1.22639
2465 4 1 -8.08906 8.12948 0.739246
2462 4 1 -9.39618 9.31317 2.21688
2464 4 1 -8.5433 8.73439 1.61094
2453 4 1 -9.08855 10.449 1.66767
2452 4 1 -8.7069 9.82505 2.66107
2467 4 1 -7.35179 9.35152 1.20796
2468 4 1 -7.32871 9.69177 2.35894
2471 4 1 -5.86395 10.0225 2.47101
2472 4 1 -5.71932 10.1574 1.28911
2466 4 1 -7.56999 9.09509 0.0791298
2473 4 1 -5.32645 10.4767 0.209577
2474 4 1 -4.65383 10.4157 1.19161
2476 4 1 -3.89925 10.058 1.5148
2475 4 1 -4.70124 9.84066 2.28065
2477 4 1 -4.72206 9.71061 2.37703
2478 4 1 -3.89692 10.5824 2.64342
2479 4 1 -3.25257 9.627 2.37957
2760 4 1 17.8763 9.28593 1.10564
2761 4 1 17.8057 10.2697 1.69256
2762 4 1 17.515 9.62206 2.66
2759 4 1 18.0559 8.28874 1.77555
2763 4 1 16.296 9.45431 2.50595
2764 4 1 16.6669 10.4079 1.9246
2460 4 1 -9.51761 11.058 2.404
2459 4 1 -9.49416 12.0048 1.56331
2458 4 1 -9.08285 13.0644 1.85867
2454 4 1 -10.1114 10.9919 1.16917
2457 4 1 -9.98492 12.4229 2.38551
2455 4 1 -10.5992 11.3209 2.24244
2765 4 1 16.0145 11.3066 2.4287
2859 4 1 21.5353 11.0453 2.53054
2850 4 1 23.5472 11.7101 2.41939
2851 4 1 22.7693 11.4241 1.4944
2849 4 1 24.4752 11.6495 1.59963
2848 4 1 25.1687 12.1362 2.44794
3337 4 1 12.367 18.4411 1.34544
3336 4 1 12.883 17.3817 1.64147
3335 4 1 12.8561 16.182 1.75403
3334 4 1 13.3761 17.0415 2.26685
3333 4 1 13.0467 18.2247 2.12529
3332 4 1 13.8539 17.3732 2.34793
3338 4 1 12.5034 19.6506 1.45722
3341 4 1 12.4382 19.9891 0.687636
3340 4 1 13.097 20.8362 1.01393
3339 4 1 13.5891 20.0827 1.79104
2523 4 1 -8.63434 1.59139 2.88078
2521 4 1 -8.61874 0.622833 3.40521
2515 4 1 -5.61253 0.656286 4.61907
2499 4 1 -6.0837 1.95862 4.84424
2522 4 1 -7.71681 1.30264 3.47579
2501 4 1 -4.11994 2.5156 3.57211
2500 4 1 -5.27601 2.43409 4.03671
2510 4 1 -3.61663 1.77714 4.87395
2512 4 1 -5.02479 0.372953 5.19266
2511 4 1 -4.83799 1.54825 4.84185
2507 4 1 -1.806 1.27923 4.87105
2506 4 1 -1.12598 1.83931 4.08665
2744 4 1 15.1752 2.3638 4.8772
2743 4 1 16.2971 2.24239 5.14751
2604 4 1 -10.1981 5.19507 4.70102
2605 4 1 -9.7458 5.14547 3.63049
2603 4 1 -9.77011 4.65419 3.8107
2596 4 1 -8.19665 5.06804 5.2174
2556 4 1 -5.54568 4.54473 2.7039
2554 4 1 -6.2336 4.3365 3.55653
2553 4 1 -6.05876 5.26766 4.23532
2498 4 1 -5.63813 2.98127 5.36232
2503 4 1 -2.70361 2.71572 2.91221
2566 4 1 -3.63675 3.59892 4.3041
2567 4 1 -4.71772 3.99846 4.36227
2571 4 1 -4.45596 5.32291 4.71108
2565 4 1 -4.12558 4.23543 3.36335
2569 4 1 -4.48602 5.07465 3.94252
2568 4 1 -3.56424 4.34607 4.33698
2570 4 1 -5.38137 4.67458 4.70309
2505 4 1 -1.36266 3.04629 4.1398
2504 4 1 -2.46663 2.71668 4.09982
2746 4 1 14.3001 3.39831 4.36491
2748 4 1 14.7112 4.70485 5.09408
2747 4 1 13.6996 3.94871 5.20821
2749 4 1 15.3219 5.18482 4.1375
2750 4 1 14.8812 4.27948 3.49629
2752 4 1 15.1791 5.04054 2.69643
2751 4 1 14.3325 5.31229 3.46872
2742 4 1 16.1687 3.47696 5.28034
2741 4 1 16.9815 4.31457 4.95585
2606 4 1 -10.1943 5.9406 2.93699
2602 4 1 -9.54898 5.87352 4.06289
2601 4 1 -10.1288 6.34054 5.0897
2595 4 1 -8.87566 6.00475 4.99294
2547 4 1 -5.73101 6.78028 2.80858
2552 4 1 -5.49297 6.14901 3.62444
2548 4 1 -5.65541 7.82949 3.3726
2485 4 1 -6.72949 7.92979 4.78701
2597 4 1 -7.82884 6.20993 5.35747
2549 4 1 -4.59909 7.6599 3.65833
2551 4 1 -4.79045 6.87769 4.1584
2550 4 1 -4.93044 7.86905 4.7961
2572 4 1 -3.92101 6.3112 5.20702
2573 4 1 -3.1222 7.15037 5.32539
2670 4 1 1.48291 6.77545 3.09684
2671 4 1 2.34612 7.54555 3.18672
2673 4 1 2.60872 7.29378 3.25355
2461 4 1 -9.76075 10.1014 3.08503
2446 4 1 -8.65964 10.1051 4.93309
2449 4 1 -8.17447 9.43052 3.23013
2450 4 1 -8.90617 8.40574 3.03907
2447 4 1 -9.11813 9.25533 4.24391
2448 4 1 -8.35747 8.41218 3.81237
2470 4 1 -5.86326 9.04948 3.28282
2469 4 1 -6.73635 9.92733 3.41722
2451 4 1 -8.01082 9.22969 3.32958
2483 4 1 -6.09169 8.24931 4.86773
2482 4 1 -5.12748 8.74316 4.29949
2480 4 1 -3.26727 9.47744 3.62319
2481 4 1 -4.0215 8.54704 3.77659
2674 4 1 3.56648 8.0897 2.96325
2675 4 1 4.00627 9.15209 3.38751
2676 4 1 4.191 10.3189 3.59907
2677 4 1 4.88626 10.5967 4.54356
2826 4 1 20.4116 8.51106 5.23303
2827 4 1 20.7437 9.67095 5.36747
2857 4 1 22.1634 10.4432 4.47004
2856 4 1 23.1195 9.9116 3.9561
2854 4 1 24.5707 10.6477 2.95075
2855 4 1 24.2737 10.0591 3.86965
2442 4 1 -10.9984 12.0802 4.86474
2441 4 1 -11.2833 13.161 4.56646
2456 4 1 -10.2058 11.8007 3.34334
2444 4 1 -9.59228 11.9623 5.33847
2678 4 1 5.74532 11.4367 4.97544
2680 4 1 7.49269 12.9426 5.32314
2679 4 1 6.39946 12.438 5.38282
2682 4 1 9.72466 13.0192 5.16802
2684 4 1 10.5982 13.0255 4.23783
2686 4 1 10.514 10.8265 4.01605
2685 4 1 10.7093 11.9219 3.67819
2687 4 1 11.2146 11.3429 4.87798
2688 4 1 12.249 11.1517 4.38685
2766 4 1 15.2776 11.6729 3.29083
2767 4 1 15.8905 12.6846 3.30531
2860 4 1 20.6461 11.3624 3.39865
2861 4 1 19.9045 12.1575 3.74245
2862 4 1 20.6249 13.1041 4.10715
2863 4 1 20.7957 12.9768 5.33487
2858 4 1 22.2366 11.2783 3.56669
2838 4 1 22.5376 12.0815 4.17744
2852 4 1 22.8543 11.583 2.71433
2853 4 1 23.9985 11.7786 3.06938
2839 4 1 21.6482 12.9136 4.07264
2837 4 1 21.6762 12.687 3.6033
2836 4 1 22.016 12.2811 4.59307
2847 4 1 24.9545 13.2094 3.03222
2845 4 1 24.7998 13.4306 2.94823
2843 4 1 24.3665 13.3191 3.9962
2429 4 1 -12.018 14.3977 4.54275
2430 4 1 -12.8106 15.0877 5.05394
2428 4 1 -10.8977 14.6341 5.05615
2431 4 1 -12.7957 15.6148 4.03952
2432 4 1 -12.2426 15.5453 5.16383
2433 4 1 -13.3929 15.9968 5.15356
2683 4 1 10.2468 14.0478 4.81239
2681 4 1 8.58663 13.4672 5.06288
2768 4 1 15.7168 13.8728 3.06369
2769 4 1 14.5847 14.0938 2.8612
2770 4 1 15.5301 13.967 3.46928
2771 4 1 16.0012 14.1448 4.60931
2779 4 1 18.6544 13.5153 5.00747
2840 4 1 21.3922 14.1729 3.8495
2841 4 1 22.5375 13.8587 3.9775
2865 4 1 21.987 13.5634 4.80124
2842 4 1 23.6308 14.1145 4.43632
2844 4 1 23.8594 13.9762 3.10639
2846 4 1 25.6467 14.1391 3.27212
3330 4 1 15.174 17.3892 3.14344
3328 4 1 14.5734 18.6073 4.76379
3331 4 1 14.4855 16.4853 2.7807
3329 4 1 15.2628 17.7611 4.26813
2509 4 1 -2.7258 1.20632 5.40698
2508 4 1 -1.91534 2.00629 5.78044
2593 4 1 -8.36607 4.94437 6.23951
2592 4 1 -9.39099 5.05867 6.88983
2591 4 1 -9.03695 5.33309 7.96724
2493 4 1 -6.87883 5.20665 6.38798
2588 4 1 -7.1307 4.65336 7.87054
2495 4 1 -6.25787 4.01217 6.5983
2496 4 1 -6.41509 2.94273 6.30566
2494 4 1 -6.21563 4.69991 5.60441
2589 4 1 -7.77361 4.28658 6.94821
2497 4 1 -5.22426 3.2892 6.45497
2581 4 1 -3.64283 2.94755 7.44426
2577 4 1 -2.97335 4.70221 6.33043
2580 4 1 -2.72111 3.67076 7.1314
2579 4 1 -2.95288 4.78156 6.59783
2745 4 1 14.7332 3.1972 5.48949
2740 4 1 16.7631 3.95072 6.12224
2739 4 1 17.8141 4.34768 5.81986
2735 4 1 18.6647 4.4758 6.33218
2737 4 1 18.1541 3.54899 6.95916
2738 4 1 17.3981 4.49378 6.90841
2736 4 1 17.7628 3.84814 5.8039
2734 4 1 19.798 4.28192 6.11565
2733 4 1 18.9619 4.14827 6.88577
2732 4 1 20.1578 4.20415 6.81384
2731 4 1 20.4612 3.08869 6.52793
2730 4 1 20.5273 3.46302 7.70013
2914 4 1 25.1898 4.78751 7.90748
2598 4 1 -8.8786 6.15285 5.83724
2599 4 1 -8.66623 7.26676 5.5502
2600 4 1 -9.61045 6.80602 6.06388
2490 4 1 -8.59254 7.55791 6.82121
2492 4 1 -6.82044 6.39753 6.06236
2594 4 1 -7.8472 5.78128 5.56809
2491 4 1 -7.90672 6.5727 6.60895
2574 4 1 -2.68443 6.06974 5.42429
2575 4 1 -1.45274 6.14391 5.62521
2578 4 1 -2.0639 5.42745 5.98753
2576 4 1 -2.28788 5.67318 6.34574
2820 4 1 19.1237 8.03058 6.34473
2825 4 1 19.6241 7.70686 5.50745
2821 4 1 20.264 8.02089 6.44124
2902 4 1 20.9596 6.13546 7.67776
2899 4 1 21.4602 5.5673 7.84573
2901 4 1 20.1121 6.9249 7.72627
2911 4 1 24.058 6.33961 7.37409
2910 4 1 24.1333 7.43144 6.95273
2908 4 1 23.43 7.67703 7.96288
2904 4 1 22.2177 7.82984 7.86987
2912 4 1 25.0477 6.59798 8.03664
2913 4 1 24.9633 5.76435 7.15817
2489 4 1 -8.43402 8.53954 7.47684
2484 4 1 -6.78777 8.61671 5.80589
2486 4 1 -6.60908 8.89127 5.48101
2487 4 1 -6.45208 9.32171 6.61351
2488 4 1 -7.66365 9.17431 6.79435
2699 4 1 15.6228 10.7586 7.97231
2696 4 1 14.5489 10.3261 7.98794
2698 4 1 14.4586 10.4341 7.73258
2819 4 1 18.3255 8.89253 6.77627
2818 4 1 17.1796 9.13575 7.06457
2817 4 1 18.1053 8.90988 7.75252
2828 4 1 20.3323 10.4803 6.11345
2823 4 1 20.3919 9.17937 6.91749
2824 4 1 19.9262 8.80983 5.81654
2822 4 1 21.3209 8.57394 6.56561
2905 4 1 22.6082 8.71898 7.20853
2906 4 1 23.5568 8.24738 7.91975
2414 4 1 -16.3807 13.2352 7.63197
2445 4 1 -9.25714 10.865 5.67054
2443 4 1 -10.3527 11.1295 5.40399
2440 4 1 -10.7434 12.6596 5.48023
2438 4 1 -10.6404 13.2862 6.39021
2439 4 1 -10.4959 12.0985 6.41623
2692 4 1 13.0696 12.3207 6.69873
2689 4 1 12.4101 10.8185 5.60128
2690 4 1 13.401 10.9899 6.3824
2693 4 1 14.0823 12.7974 6.69757
2694 4 1 13.9886 11.9631 7.5781
2691 4 1 13.6229 11.9239 5.7397
2700 4 1 15.6542 11.5184 7.02483
2704 4 1 18.5494 11.1928 7.81986
2701 4 1 16.7501 10.9104 6.96768
2702 4 1 17.8918 10.9658 7.06585
2829 4 1 21.2321 10.9618 5.57173
2781 4 1 20.3514 12.3644 6.27715
2782 4 1 19.4672 12.5667 7.08571
2780 4 1 19.5 12.8383 5.61003
2830 4 1 22.104 11.7128 5.52717
2835 4 1 22.8965 12.4255 5.39067
2831 4 1 22.4713 11.1374 6.47869
2833 4 1 22.1976 12.923 5.48256
2832 4 1 22.8158 11.9278 5.75944
2875 4 1 21.8844 12.9236 8.02743
2411 4 1 -16.6637 14.0624 6.82743
2407 4 1 -17.4073 15.1844 7.92677
2413 4 1 -16.8734 14.0659 6.93118
2412 4 1 -16.6644 15.2561 6.92037
2410 4 1 -16.8513 14.9895 7.52558
2415 4 1 -16.1603 14.3395 7.90167
2423 4 1 -14.4191 13.7939 7.82739
2422 4 1 -14.5287 14.7274 7.06688
2420 4 1 -14.767 15.1916 7.17923
2421 4 1 -14.9448 15.2166 6.01728
2426 4 1 -12.1236 13.4617 6.43546
2427 4 1 -11.8391 14.2076 5.65385
2425 4 1 -12.4957 14.4607 6.91441
2434 4 1 -12.1759 15.9293 5.45341
2436 4 1 -11.6747 15.4461 6.60892
2437 4 1 -11.1699 14.332 6.61385
2424 4 1 -13.3115 13.7211 7.29221
2772 4 1 15.7541 13.989 5.7672
2789 4 1 15.2553 14.5844 7.38998
2788 4 1 14.9902 13.7936 6.5039
2787 4 1 16.0788 13.9549 6.95979
2778 4 1 18.7017 13.6026 6.26834
2786 4 1 17.1209 14.1747 7.62944
2773 4 1 17.0066 13.9277 6.05126
2774 4 1 17.7485 14.7964 6.53413
2785 4 1 18.2555 14.1676 7.14134
2775 4 1 17.4233 14.9553 5.39558
2776 4 1 18.0879 15.3435 6.33731
2784 4 1 19.0097 14.7112 7.85075
2783 4 1 19.422 13.5401 7.74374
2777 4 1 19.0164 14.741 6.37639
2834 4 1 23.1304 13.5007 5.94188
2864 4 1 21.6118 13.6173 5.89842
2867 4 1 22.4518 15.3013 6.14769
2872 4 1 23.6057 14.0654 7.40671
2873 4 1 22.682 14.6603 7.95065
2871 4 1 22.972 15.024 7.88654
2866 4 1 22.0115 14.4902 5.45445
2435 4 1 -11.8402 16.6562 6.27468
3299 4 1 10.6629 18.7656 7.96409
2868 4 1 22.7182 16.2718 5.5362
2869 4 1 22.9368 16.7194 6.57449
2870 4 1 22.7891 16.2596 7.67395
3300 4 1 11.2143 19.5901 7.21665
3302 4 1 12.3073 20.4447 6.35062
3303 4 1 13.2346 20.9109 5.86065
3301 4 1 11.8761 19.347 6.2999
3327 4 1 14.6977 19.0873 5.92643
3326 4 1 15.3576 19.502 6.90565
3325 4 1 14.3582 18.9892 7.29939
3324 4 1 13.973 20.0279 6.8089
3323 4 1 14.2457 19.4947 7.83749
3304 4 1 14.2805 20.9228 6.43464
3305 4 1 14.895 21.4277 7.37553
2917 4 1 25.6428 1.88019 9.39805
2918 4 1 26.0822 2.54411 8.45681
2921 4 1 26.5598 2.16165 10.0511
2920 4 1 27.48 1.86098 9.31385
2590 4 1 -8.1049 4.67768 8.12336
2583 4 1 -5.40332 4.06045 8.42718
2585 4 1 -6.46107 4.15784 9.42966
2584 4 1 -5.40689 4.69384 9.46775
2587 4 1 -7.18605 3.69105 8.57443
2586 4 1 -7.18086 3.109 9.5428
2582 4 1 -4.48221 3.34327 8.21539
3000 4 1 15.7419 4.78502 10.4586
2729 4 1 20.8303 4.57366 8.11158
2728 4 1 20.9952 5.1204 9.048
2727 4 1 21.9082 5.32266 9.83028
2915 4 1 25.3143 3.65482 8.31409
2916 4 1 25.5245 3.0934 9.30245
2919 4 1 26.9151 2.96851 9.28934
3003 4 1 16.8574 5.56087 9.5246
3005 4 1 17.1852 6.87206 10.3178
3002 4 1 16.2877 6.54405 9.29506
3001 4 1 16.4559 5.53147 9.97861
3004 4 1 16.6376 6.70164 9.22173
3007 4 1 16.3998 7.03336 10.5203
2900 4 1 20.9225 6.43123 8.40905
2896 4 1 20.1219 5.84208 10.0832
2897 4 1 21.2237 6.14353 10.0477
2898 4 1 21.6395 6.07599 8.94249
2721 4 1 22.6633 6.74272 10.0676
2711 4 1 21.6588 8.05554 8.7629
2903 4 1 21.5949 6.825 8.36942
2720 4 1 23.7611 7.08122 9.74412
2909 4 1 24.604 7.27369 8.08221
3153 4 1 9.25623 9.27849 10.3781
2697 4 1 13.3901 10.4552 8.29778
3148 4 1 13.3707 8.57678 10.7006
2811 4 1 15.7083 9.04763 10.3743
2814 4 1 15.878 9.37949 10.1197
2798 4 1 14.9576 10.7336 10.2526
2703 4 1 17.7521 10.4871 8.16436
2815 4 1 16.3155 8.66741 9.27342
2816 4 1 17.1999 9.02469 8.46883
2707 4 1 18.712 9.19763 9.84337
2812 4 1 16.3165 8.15637 10.0431
2708 4 1 19.837 9.2472 9.29453
2706 4 1 19.0751 10.2485 9.59279
2709 4 1 20.9872 9.3604 9.06373
2907 4 1 23.5012 8.13041 9.10339
2712 4 1 21.5584 9.22918 8.69428
2710 4 1 21.703 8.77782 9.71874
2713 4 1 21.7033 8.70746 9.7172
2714 4 1 22.3001 8.77289 10.7669
3177 4 1 0.244524 12.7141 10.0661
2695 4 1 13.5739 10.9717 8.13167
2792 4 1 14.7707 13.3547 8.36481
2797 4 1 13.7659 10.7706 10.1464
2795 4 1 14.7629 11.9201 9.75352
2796 4 1 13.6944 11.8834 10.3768
2794 4 1 15.079 11.9655 8.61158
2793 4 1 14.2658 12.5635 9.24406
3058 4 1 14.8288 13.4442 10.0689
2705 4 1 18.379 10.9185 8.89459
2876 4 1 22.8378 13.3371 8.65348
2878 4 1 23.0438 13.3888 9.4465
2879 4 1 23.2532 13.0198 10.6232
2403 4 1 -19.4393 14.751 10.1727
2409 4 1 -17.7517 15.3624 8.29827
2408 4 1 -16.8919 14.8034 8.8884
2404 4 1 -18.3521 14.7895 10.0086
2406 4 1 -16.6514 15.3378 8.83934
2405 4 1 -17.2882 15.2711 9.77021
2417 4 1 -14.5038 13.7539 8.83035
2418 4 1 -15.1713 14.65 9.3804
2419 4 1 -14.6062 14.9951 8.38488
2416 4 1 -15.6798 13.9723 8.94158
2790 4 1 15.3633 14.7337 8.61199
2791 4 1 15.7452 13.6923 8.87619
3056 4 1 15.7683 13.731 10.6594
3080 4 1 16.8321 15.875 10.0313
3081 4 1 17.2869 16.0119 8.92188
2874 4 1 22.1643 13.8442 8.68027
2877 4 1 23.7689 14.0334 8.78283
3320 4 1 14.311 18.025 9.3191
3319 4 1 15.5117 17.8318 9.62516
3316 4 1 15.6897 18.1623 9.38903
3318 4 1 16.6972 18.1423 9.62371
3315 4 1 16.6441 18.5121 10.0858
3314 4 1 17.6385 18.5755 9.49021
3317 4 1 16.356 18.6826 8.55199
3083 4 1 18.021 17.3688 9.99005
3082 4 1 17.4341 17.188 8.87709
3084 4 1 18.9782 16.9352 9.40779
3085 4 1 19.9237 17.0638 10.2115
3298 4 1 11.4103 19.376 8.69561
3297 4 1 11.1184 19.9304 9.73778
3295 4 1 11.5443 19.1672 10.1112
3296 4 1 12.1773 19.7191 9.25838
3322 4 1 14.5728 19.9826 8.88382
3321 4 1 14.9927 19.0588 9.42534
3312 4 1 17.0085 20.5132 10.3299
3313 4 1 17.7337 19.5623 10.174
3308 4 1 14.7822 21.8509 10.2943
3306 4 1 15.0174 22.3694 8.15056
3307 4 1 14.9137 21.6644 9.10273
2968 4 1 21.2397 1.8014 12.6029
2929 4 1 23.1423 0.42037 11.6248
2970 4 1 22.7943 2.54007 13.2734
2928 4 1 24.0314 0.660653 12.2996
2969 4 1 22.2858 1.46348 13.1251
2926 4 1 24.612 0.472877 11.8092
2922 4 1 25.9076 1.97636 10.9988
2924 4 1 25.0475 2.36243 11.7666
2925 4 1 25.4616 1.30916 11.694
2923 4 1 25.7114 1.37243 11.9966
2998 4 1 17.3167 4.91754 12.2022
2999 4 1 16.7058 4.72137 11.1443
2997 4 1 18.2452 4.92599 12.8934
3011 4 1 17.233 4.99146 13.2776
2993 4 1 19.8507 3.98686 13.1514
2992 4 1 21.0888 4.01061 13.158
2726 4 1 21.7862 4.97677 11.0449
2991 4 1 21.8407 3.64808 12.4448
2990 4 1 21.6612 4.39885 13.3605
3160 4 1 5.2126 8.02794 12.5483
3158 4 1 6.55719 7.83012 12.6695
3008 4 1 15.9193 6.81536 11.5992
3146 4 1 14.3417 7.60646 12.5888
3006 4 1 16.975 6.7992 11.5291
3009 4 1 16.2283 6.23653 12.6718
2723 4 1 20.7641 7.63871 11.3623
2895 4 1 20.315 6.58934 11.0372
2894 4 1 20.1185 7.05032 12.0753
2725 4 1 21.367 5.98682 11.503
2893 4 1 19.8558 7.5518 13.1864
2724 4 1 21.092 6.8874 12.2643
2715 4 1 23.2659 8.04741 10.9092
2718 4 1 23.4488 7.15211 11.693
2722 4 1 21.8311 7.28329 10.7717
2987 4 1 23.2628 6.18005 12.968
2719 4 1 24.3334 7.03222 10.8054
3182 4 1 -0.14036 10.534 12.7481
3170 4 1 4.10811 9.35576 13.0971
3169 4 1 3.06102 9.84595 13.4343
3161 4 1 5.06813 8.83936 13.3202
3171 4 1 3.24413 10.1942 13.0738
3157 4 1 7.45806 8.17 12.0762
3156 4 1 8.0143 9.29014 11.7613
3162 4 1 5.46804 9.74126 12.7254
3163 4 1 6.27463 10.5747 13.1614
3159 4 1 5.96065 8.90502 12.505
3155 4 1 8.56382 9.75929 10.8526
3154 4 1 9.26657 9.2329 11.6396
3152 4 1 10.1408 8.98615 11.2175
3151 4 1 10.5509 10.0595 11.4258
3143 4 1 13.1867 9.91139 13.39
3141 4 1 12.8764 9.78441 12.0529
```
