## Supplementary Material 1 for "Esc1-mediated anchoring regulates telomere clustering in response to metabolic changes": atom_t2.dat

```
ITEM: TIMESTEP
1000000
ITEM: NUMBER OF ATOMS
96
ITEM: BOX BOUNDS ff ff ff
-3.5000000000000000e+01 3.5000000000000000e+01
-3.5000000000000000e+01 3.5000000000000000e+01
-3.5000000000000000e+01 3.5000000000000000e+01
ITEM: ATOMS id mol type x y z
289 2 8 3.98719 -14.8761 -23.6713
290 2 8 4.88304 -15.2522 -23.1451
291 2 8 4.21581 -14.5865 -22.3452
8227 10 16 3.23279 -11.9162 -21.9288
8226 10 16 2.69334 -12.8453 -21.4468
8228 10 16 2.73901 -11.895 -20.7976
9064 11 17 4.87589 -22.1598 -13.7104
9066 11 17 4.54892 -22.2334 -14.187
3612 4 10 1.57934 -13.7373 -13.4799
1302 3 9 -9.58649 -9.19014 -14.5898
1304 3 9 -9.06943 -8.21437 -15.9199
1303 3 9 -9.41525 -7.96428 -14.722
9065 11 17 3.91653 -21.7642 -13.2828
3614 4 10 0.790496 -13.9365 -12.7267
3613 4 10 1.02279 -12.8282 -12.9346
1703 4 10 -8.74893 -18.5719 -8.86593
1704 4 10 -8.89396 -17.4372 -8.54299
4338 5 11 0.70365 -8.23428 -8.92027
4339 5 11 -0.133216 -7.82642 -8.17273
2 1 7 -11.0643 -2.82063 -9.54976
1 1 7 -10.0161 -3.38543 -9.8328
3 1 7 -10.2093 -2.16068 -9.87601
12421 14 20 9.53701 -25.4021 -6.45882
12420 14 20 10.7548 -25.3238 -6.39716
12422 14 20 9.48619 -25.9449 -7.47668
1702 4 10 -8.95625 -18.7991 -7.72859
4337 5 11 0.799864 -8.5589 -7.76486
12417 13 19 -3.48046 -16.6031 -5.2287
12419 13 19 -3.29438 -15.5903 -4.63176
12418 13 19 -4.36276 -16.0676 -4.61687
4342 6 12 -0.333436 -11.5411 -3.58117
4341 6 12 -0.166856 -10.497 -2.945
3617 5 11 -8.12372 -18.0478 -0.674605
3616 5 11 -7.98 -16.947 -0.201322
4340 6 12 -0.0597552 -10.0173 -1.8804
6742 9 15 -9.35459 -14.4087 1.80609
6743 9 15 -8.46968 -14.9697 1.18527
6741 9 15 -10.427 -14.0789 2.34209
3615 5 11 -7.93453 -16.0975 0.676778
1299 2 8 -3.10155 -1.24722 6.71258
1301 2 8 -4.15197 -0.194124 5.47264
1300 2 8 -4.02048 -1.19516 5.93569
13393 14 20 4.77901 -16.2644 10.2626
13394 14 20 4.48932 -15.4164 9.49785
13392 14 20 5.62787 -15.4859 9.99625
288 1 7 0.704238 -17.3359 12.077
286 1 7 1.3232 -16.3537 12.5767
287 1 7 1.57285 -17.5257 12.8073
1701 3 9 20.5707 -14.7506 13.1609
1700 3 9 20.5562 -15.1733 12.0098
1699 3 9 20.7908 -14.7059 13.1059
6738 8 14 6.72377 -6.68279 13.3068
6739 8 14 7.38129 -5.71941 12.9649
6740 8 14 7.22769 -5.38375 11.8147
4678 7 13 -0.187413 -19.5874 18.4213
4679 7 13 -0.280281 -18.9096 17.5091
4680 7 13 0.0481679 -17.999 18.1532
15945 16 22 3.03598 -12.9912 18.4594
6042 8 14 -1.66274 -8.26593 17.4436
6041 8 14 -1.63692 -9.5244 17.4822
6043 8 14 -2.32108 -7.72506 16.5108
15944 16 22 3.58149 -13.6558 19.3445
15943 16 22 2.57931 -13.1327 19.1403
13395 15 21 -1.9742 10.0311 -24.7495
13397 15 21 -1.07347 10.126 -24.1663
13396 15 21 -2.06539 9.95864 -23.5548
14760 16 22 6.12491 13.3605 -18.542
14758 16 22 7.22124 12.9031 -17.6117
6038 7 13 17.7343 13.1943 -17.4014
6040 7 13 17.7357 12.6937 -18.2936
6039 7 13 18.5869 12.435 -17.5314
14759 16 22 6.75701 14.0399 -17.762
7288 9 15 -4.68462 18.2622 -13.9999
7289 9 15 -3.7746 17.8741 -14.563
7290 9 15 -3.83471 18.9516 -14.9192
4677 6 12 -5.44341 16.4706 -9.69802
4676 6 12 -5.13779 17.4692 -10.3777
4675 6 12 -4.68971 18.5511 -10.1426
9069 12 18 -8.16176 7.42948 -3.25366
9067 12 18 -7.90442 7.87392 -4.26293
9068 12 18 -7.30112 8.29427 -3.23996
14755 15 21 0.614185 17.9373 -1.78203
14757 15 21 1.44447 16.7527 -1.32342
14756 15 21 1.80149 17.9392 -1.35205
11268 12 18 14.4833 10.0036 6.85566
11267 12 18 15.0451 10.9411 6.36988
11269 12 18 14.0778 11.1436 6.9338
11272 13 19 12.2732 23.9757 5.47791
11271 13 19 13.1611 24.6181 6.01015
11270 13 19 14.1848 24.3081 5.47316
8231 11 17 -6.32331 0.903058 10.7059
8229 11 17 -7.74132 0.562549 10.5926
8230 11 17 -7.12976 0.574997 11.6289
7291 10 16 3.41888 2.56583 23.8507
7292 10 16 4.6519 2.58793 23.9129
7293 10 16 3.44555 2.55519 24.0045
ITEM: TIMESTEP
1100000
ITEM: NUMBER OF ATOMS
96
ITEM: BOX BOUNDS ff ff ff
-3.5000000000000000e+01 3.5000000000000000e+01
-3.5000000000000000e+01 3.5000000000000000e+01
-3.5000000000000000e+01 3.5000000000000000e+01
ITEM: ATOMS id mol type x y z
8227 10 16 5.1809 -7.92956 -25.0606
291 2 8 4.86417 -13.5557 -23.8807
290 2 8 4.85478 -12.4013 -23.7929
289 2 8 5.71585 -11.9226 -23.0646
8228 10 16 5.09927 -8.5532 -23.9566
8226 10 16 5.55275 -7.44116 -24.0286
9065 11 17 2.9208 -20.2989 -16.5957
9064 11 17 3.5461 -19.2946 -17.0291
9066 11 17 3.18667 -19.0556 -16.528
2 1 7 -8.35597 -7.11558 -16.62
3 1 7 -7.24393 -7.49716 -16.3107
1 1 7 -7.10475 -7.17467 -16.6573
1304 3 9 -5.59383 -6.57567 -14.5188
1302 3 9 -5.99477 -5.96722 -16.0014
1303 3 9 -6.1694 -7.03513 -15.4152
12420 14 20 10.0138 -24.6762 -9.19791
12421 14 20 10.4089 -24.5389 -8.00051
12422 14 20 11.5955 -24.8082 -7.62559
3615 5 11 -8.82292 -17.8712 -5.41348
3612 4 10 1.5963 -16.9182 -6.10418
3613 4 10 2.42697 -17.3748 -6.86978
3614 4 10 2.34841 -16.2458 -6.64607
6742 9 15 -19.4038 -13.6283 -7.13488
6741 9 15 -18.8266 -14.3935 -7.84486
6743 9 15 -18.499 -13.0574 -6.69804
4339 5 11 -5.6372 -11.4394 -6.08875
4338 5 11 -5.25609 -12.3196 -6.83694
4337 5 11 -4.01424 -12.3367 -7.23087
1704 4 10 -0.630389 -27.4625 -4.79901
1702 4 10 -2.69692 -26.4885 -5.35869
1703 4 10 -1.62474 -26.8476 -4.91391
3617 5 11 -8.63777 -16.7768 -4.89764
3616 5 11 -8.4254 -17.7083 -4.19525
4341 6 12 -6.08319 -3.26581 -3.57054
4342 6 12 -6.5514 -2.14951 -3.6439
4340 6 12 -5.90502 -2.19997 -4.11546
12417 13 19 -2.77793 -22.278 -2.42266
12418 13 19 -2.00834 -21.6743 -1.74002
12419 13 19 -1.83339 -22.8309 -1.83409
6041 8 14 -1.95267 -13.693 4.71268
6042 8 14 -1.28797 -12.7597 5.16005
6043 8 14 -2.26009 -12.2349 5.55927
13393 14 20 9.28048 -24.2688 8.59646
13394 14 20 10.4688 -24.3045 9.01592
13392 14 20 9.49117 -23.1518 9.01179
6740 8 14 7.86998 -11.7646 10.4844
8230 11 17 -11.4208 -6.19893 10.4866
8231 11 17 -10.3522 -6.34073 9.97984
6739 8 14 7.29389 -11.6051 11.5873
6738 8 14 7.75372 -11.199 12.6863
8229 11 17 -11.1933 -6.30635 11.7046
286 1 7 1.49208 -14.2647 17.1707
287 1 7 0.331952 -14.4679 17.1736
288 1 7 0.793565 -14.5089 18.2718
15944 16 22 -5.85663 -17.0281 20.8975
15945 16 22 -5.20847 -16.247 20.3252
15943 16 22 -4.71246 -17.3403 20.6048
4678 7 13 2.08112 -16.8451 20.4994
4680 7 13 1.67432 -17.2325 19.1744
4679 7 13 1.5629 -17.8862 20.2216
7292 10 16 4.8466 -8.09705 21.036
7291 10 16 5.56582 -8.71519 20.2838
7293 10 16 5.53334 -7.31699 20.3425
1699 3 9 17.1198 -7.36332 20.0259
1700 3 9 17.6553 -6.3838 19.5112
1701 3 9 16.5723 -6.65168 19.1281
14759 16 22 1.58137 10.8362 -24.7263
14758 16 22 0.409463 10.9811 -24.4946
14760 16 22 1.71333 10.6891 -23.5065
13397 15 21 -7.53489 12.4802 -19.6178
13395 15 21 -8.23624 11.5925 -18.1677
13396 15 21 -7.28547 12.1028 -18.503
4676 6 12 -17.34 16.1269 -14.6053
6039 7 13 12.4738 16.0307 -14.5678
4675 6 12 -17.0938 17.2094 -15.234
4677 6 12 -17.5488 16.5711 -13.4659
6038 7 13 12.6348 16.6341 -13.5825
7288 9 15 -4.40967 14.6928 -11.5236
7290 9 15 -4.87899 15.6666 -12.8665
7289 9 15 -5.03283 14.5047 -12.5684
6040 7 13 12.2553 15.5681 -13.445
9068 12 18 -9.24472 11.545 -0.151695
9069 12 18 -9.96751 11.0543 -1.01101
14756 15 21 0.536768 12.9666 -0.965364
14755 15 21 1.26973 13.3919 -1.82498
14757 15 21 -0.383561 13.7382 -0.750016
1300 2 8 -3.42388 2.66953 1.76292
1299 2 8 -4.20451 1.86268 1.49974
9067 12 18 -9.22043 10.4145 0.300741
1301 2 8 -2.82639 2.51254 2.74916
11271 13 19 5.01523 26.9136 3.48568
11272 13 19 4.52972 27.9958 3.68601
11270 13 19 4.68079 27.8745 2.82509
11268 12 18 13.675 10.1404 7.37412
11269 12 18 14.5664 9.61513 6.75555
11267 12 18 14.1112 9.53563 6.40945
ITEM: TIMESTEP
1200000
ITEM: NUMBER OF ATOMS
96
ITEM: BOX BOUNDS ff ff ff
-3.5000000000000000e+01 3.5000000000000000e+01
-3.5000000000000000e+01 3.5000000000000000e+01
-3.5000000000000000e+01 3.5000000000000000e+01
ITEM: ATOMS id mol type x y z
8228 10 16 4.37732 -9.00117 -25.3595
8226 10 16 6.25817 -8.86584 -26.4449
8227 10 16 5.52403 -8.45007 -25.5007
289 2 8 4.73127 -12.4285 -23.7814
290 2 8 4.74403 -11.3955 -23.2683
291 2 8 5.74105 -11.8934 -23.7985
3 1 7 -6.57828 -10.8384 -17.2008
1 1 7 -7.14297 -12.7774 -18.0283
2 1 7 -6.39704 -11.8535 -17.9531
3612 4 10 -3.3518 -16.7805 -13.7231
3614 4 10 -4.10165 -16.5199 -14.4914
3613 4 10 -3.71864 -15.7281 -13.7331
9064 11 17 7.25791 -24.6025 -11.0975
9066 11 17 7.81211 -25.7603 -9.16749
9065 11 17 7.20805 -25.0111 -9.96779
1704 4 10 -0.0319411 -23.5324 -10.4501
1702 4 10 0.976783 -23.1257 -10.2182
1703 4 10 0.0625634 -22.865 -9.47147
1303 3 9 -17.1461 -12.2618 -10.4657
1304 3 9 -16.4616 -11.2776 -10.6975
1302 3 9 -16.1454 -12.0679 -9.87376
3616 5 11 -6.57634 -12.6049 -9.91666
3617 5 11 -6.03089 -11.9446 -10.6875
3615 5 11 -5.85317 -11.8532 -10.578
12420 14 20 6.71948 -26.1501 -5.64567
6743 9 15 -19.3125 -12.3411 -6.6646
6742 9 15 -18.424 -12.3017 -7.53139
6741 9 15 -18.2943 -11.1006 -7.63681
12421 14 20 7.62633 -26.3356 -4.7925
12422 14 20 8.00966 -26.2363 -3.69298
12419 13 19 2.08331 -19.2574 -4.3522
12417 13 19 1.46729 -19.5011 -4.51351
12418 13 19 1.3108 -18.5912 -3.70782
4337 5 11 -11.1467 -12.3408 -3.04927
4338 5 11 -11.3791 -11.547 -3.92944
4339 5 11 -11.835 -10.5535 -3.42962
13392 14 20 2.90515 -21.7229 3.87039
13394 14 20 2.81166 -21.995 4.40447
13393 14 20 3.64749 -21.0894 4.60371
6042 8 14 -0.135462 -13.1381 3.94258
6041 8 14 1.07756 -12.9098 4.22443
6043 8 14 0.492544 -12.1233 4.27381
4342 6 12 -9.7296 -0.287958 3.59552
8230 11 17 -9.79113 -8.73167 7.76168
8229 11 17 -9.11292 -7.79527 7.63722
288 1 7 -1.93999 -13.0364 8.968
287 1 7 -1.51094 -11.8408 9.00871
286 1 7 -0.567921 -11.4636 9.7265
8231 11 17 -9.7233 -8.79603 8.94155
1301 2 8 -2.98656 -0.499477 8.51872
1299 2 8 -2.90825 -2.38443 8.49409
1300 2 8 -2.34209 -1.41177 8.10811
6740 8 14 9.36189 -8.7584 15.0966
6738 8 14 10.6952 -9.7582 15.5834
6739 8 14 10.5196 -8.68655 15.1277
4680 7 13 7.7038 -15.3441 16.6847
4678 7 13 8.63221 -14.9554 18.1172
4679 7 13 8.6348 -15.8662 17.2617
15944 16 22 5.50478 -11.213 18.238
1699 3 9 9.43136 -12.4506 18.841
1701 3 9 9.94909 -12.5872 18.0073
1700 3 9 8.96221 -13.2155 17.9768
15945 16 22 5.43156 -10.0886 18.5013
15943 16 22 4.82214 -12.0074 18.8925
14758 16 22 9.96081 5.33274 -23.2889
14759 16 22 8.77004 5.6083 -23.2161
14760 16 22 9.80824 5.77343 -22.7256
13395 15 21 -3.93721 7.94614 -18.7892
13397 15 21 -5.73341 9.4226 -18.6771
13396 15 21 -4.80422 8.71405 -18.302
14756 15 21 1.19831 9.92841 -12.1835
14755 15 21 2.3609 9.97414 -12.0993
14757 15 21 0.421132 10.8324 -12.4288
6038 7 13 11.2884 16.4936 -10.9808
4675 6 12 -16.2756 18.0337 -9.96173
4676 6 12 -16.4401 17.0148 -9.54884
4677 6 12 -15.5321 17.7416 -8.98584
6039 7 13 11.7892 17.2203 -10.1224
6040 7 13 12.3704 18.1855 -9.78196
7288 9 15 -8.57598 13.1682 -3.53721
7289 9 15 -9.21527 14.2325 -3.33745
7290 9 15 -9.52652 13.6013 -4.29213
9069 12 18 -9.96022 10.5208 -0.159355
9068 12 18 -9.27325 11.542 -0.273476
11271 13 19 5.4912 25.4262 -0.306561
11272 13 19 6.62353 25.1586 -0.654585
4340 6 12 -9.21219 0.875487 2.64396
9067 12 18 -9.88005 12.485 0.113571
11270 13 19 6.34869 26.1138 0.370104
4341 6 12 -10.3498 0.537607 3.07438
11268 12 18 15.1373 10.5554 7.50605
11267 12 18 14.6171 9.43897 7.28951
11269 12 18 14.7988 9.47103 7.22478
7293 10 16 -0.380256 2.00907 12.5434
7291 10 16 -1.72375 3.33537 11.1669
7292 10 16 -1.11479 2.78797 12.1293
ITEM: TIMESTEP
1300000
ITEM: NUMBER OF ATOMS
96
ITEM: BOX BOUNDS ff ff ff
-3.5000000000000000e+01 3.5000000000000000e+01
-3.5000000000000000e+01 3.5000000000000000e+01
-3.5000000000000000e+01 3.5000000000000000e+01
ITEM: ATOMS id mol type x y z
291 2 8 5.80895 -9.57398 -22.4705
290 2 8 6.22685 -10.6207 -21.9811
289 2 8 7.25462 -10.0776 -22.1166
8227 10 16 1.3102 -7.58292 -21.9949
8228 10 16 1.75393 -6.54435 -21.7133
9066 11 17 10.316 -17.678 -20.051
9065 11 17 9.38303 -17.4903 -19.2649
9064 11 17 10.3067 -18.3084 -19.3379
3 1 7 -3.11597 -10.9057 -19.7906
1 1 7 -4.91345 -11.878 -19.3629
2 1 7 -3.97555 -11.2015 -19.0759
8226 10 16 1.36603 -7.23366 -20.8033
1303 3 9 -11.4619 -10.8872 -12.2125
1302 3 9 -10.7584 -11.7304 -11.7404
1304 3 9 -11.9463 -9.80132 -12.2718
3612 4 10 5.26264 -21.5517 -8.93027
12417 13 19 1.62165 -20.9368 -8.68752
3613 4 10 5.3207 -22.0356 -7.85552
12419 13 19 1.36761 -21.0891 -6.64391
12418 13 19 1.79753 -20.489 -7.56979
3614 4 10 6.39597 -21.5019 -7.71118
6741 9 15 -19.5593 -11.3577 -6.01872
6743 9 15 -18.8644 -13.0108 -5.99014
6742 9 15 -18.6567 -11.9453 -6.63057
4339 5 11 -18.5555 -11.5153 -5.43452
4338 5 11 -17.7606 -11.4469 -6.41743
4337 5 11 -17.7545 -11.382 -7.55503
1704 4 10 -4.11283 -27.5327 -0.2496
3616 5 11 -0.831746 -21.9999 -1.54617
3617 5 11 -1.43134 -22.1931 -2.52184
3615 5 11 0.126483 -21.4149 -1.83037
288 1 7 -3.8441 -4.60115 -1.5533
286 1 7 -3.95767 -4.64899 -1.56236
287 1 7 -3.5256 -5.19856 -2.57082
1703 4 10 -5.23063 -27.3111 0.22672
1702 4 10 -4.18338 -26.735 0.234677
12420 14 20 10.6995 -20.2208 1.24219
12422 14 20 11.7109 -20.4814 1.72613
12421 14 20 11.0133 -21.387 1.5506
4342 6 12 -4.67812 -4.04233 2.6137
6042 8 14 4.29081 -14.1882 4.76706
6043 8 14 4.96783 -13.7204 3.82435
4340 6 12 -4.93112 -3.99255 3.95806
4341 6 12 -4.38012 -4.94794 3.3875
6041 8 14 4.02477 -13.3519 5.69934
8229 11 17 -1.7251 -12.0732 12.8631
8231 11 17 -1.75983 -12.5357 13.3834
8230 11 17 -1.89797 -13.132 12.2974
13392 14 20 3.21069 -8.30429 12.3487
13394 14 20 3.49234 -6.73614 13.4237
13393 14 20 3.03619 -7.82636 13.3383
6739 8 14 11.6609 -8.48828 15.9073
6740 8 14 11.0027 -7.51088 16.0755
4679 7 13 7.03294 -21.2712 16.7078
4680 7 13 6.08886 -21.5037 17.4413
4678 7 13 7.49284 -20.2723 16.2517
6738 8 14 12.5896 -8.6914 16.54
15944 16 22 9.83097 -11.5918 21.1021
15943 16 22 9.53706 -11.9914 22.1591
15945 16 22 8.7988 -11.2905 21.7518
1699 3 9 10.3174 -9.3207 24.0055
1700 3 9 10.8485 -9.84788 23.0461
1701 3 9 12.0012 -9.58024 22.6629
13396 15 21 -8.5997 9.197 -24.8692
13397 15 21 -8.31844 8.91112 -26.0384
13395 15 21 -9.16973 9.48333 -23.9134
14759 16 22 9.55175 11.1413 -24.02
14760 16 22 8.58787 11.7404 -23.66
14758 16 22 10.6264 11.4595 -24.1509
14757 15 21 -0.24575 7.6653 -13.8045
6040 7 13 12.0587 15.5283 -13.9938
6038 7 13 11.9699 15.1883 -15.7091
6039 7 13 11.8229 16.246 -15.038
14756 15 21 -0.757767 7.67262 -12.7633
14755 15 21 -0.335358 8.64783 -12.0811
4676 6 12 -14.7782 18.5584 -11.409
4675 6 12 -15.9406 18.5728 -10.982
7288 9 15 -7.51638 10.5607 -8.23928
4677 6 12 -14.2497 18.6931 -10.3203
7289 9 15 -6.56427 10.0808 -7.67377
7290 9 15 -7.45617 10.6922 -7.10214
9068 12 18 -8.55141 9.84105 -5.02494
9069 12 18 -9.49748 9.17006 -4.75019
9067 12 18 -8.68476 9.08449 -4.13577
11272 13 19 0.78511 26.8002 -1.16162
11271 13 19 0.480141 27.8042 -1.6622
11270 13 19 1.39733 28.0887 -0.974892
11267 12 18 12.394 10.3242 7.60225
11268 12 18 13.2732 9.71153 7.09176
11269 12 18 12.4955 10.0361 7.8706
7291 10 16 6.86637 7.15077 14.0913
7292 10 16 6.21418 7.85681 14.7288
7293 10 16 7.06686 8.53421 14.32
1299 2 8 0.234216 13.3673 14.7662
1301 2 8 1.20061 13.7275 14.982
1300 2 8 0.596389 14.2738 14.1101
ITEM: TIMESTEP
1400000
ITEM: NUMBER OF ATOMS
96
ITEM: BOX BOUNDS ff ff ff
-3.5000000000000000e+01 3.5000000000000000e+01
-3.5000000000000000e+01 3.5000000000000000e+01
-3.5000000000000000e+01 3.5000000000000000e+01
ITEM: ATOMS id mol type x y z
8227 10 16 2.45057 -7.12774 -26.7854
8226 10 16 2.59827 -7.50579 -25.6026
3 1 7 0.514862 -7.24878 -25.5512
2 1 7 0.31068 -7.26219 -24.4284
8228 10 16 3.04396 -7.89639 -26.0215
1 1 7 0.343373 -8.24561 -23.7594
289 2 8 -0.12716 -5.4095 -21.3317
291 2 8 0.604348 -6.43623 -21.442
290 2 8 0.342874 -5.95861 -20.3634
9064 11 17 3.61934 -17.1097 -18.1082
9065 11 17 4.38699 -17.9817 -17.8404
9066 11 17 3.85615 -16.9299 -17.6442
1304 3 9 -10.507 -11.2726 -16.5504
3613 4 10 -0.504555 -11.0545 -16.773
3612 4 10 -0.419407 -12.1722 -17.178
3614 4 10 0.190106 -11.7061 -17.5592
1303 3 9 -11.4905 -11.7998 -16.1242
1302 3 9 -10.3417 -11.403 -15.9458
12419 13 19 0.293241 -19.5007 -12.886
12418 13 19 1.50653 -19.3342 -13.1265
12417 13 19 0.361071 -19.5634 -12.6677
6743 9 15 -10.8084 -17.675 -7.33295
6741 9 15 -10.9302 -17.3674 -6.27268
6742 9 15 -9.82414 -17.1392 -6.71408
4338 5 11 -9.01168 -10.4351 -5.60955
4339 5 11 -9.76634 -10.9963 -4.92447
4337 5 11 -7.90515 -10.3528 -5.03669
3616 5 11 -9.21748 -15.149 -0.573021
3617 5 11 -8.02388 -15.0084 -0.817348
6043 8 14 -1.35895 -12.1883 -0.724854
6042 8 14 -0.537612 -11.6948 -0.0044348
6041 8 14 -0.273886 -10.4758 -0.245103
3615 5 11 -9.83372 -15.4463 0.436963
288 1 7 -10.9663 -4.36564 1.83142
287 1 7 -9.90287 -4.93948 1.69432
12420 14 20 10.7476 -24.2317 4.50394
12422 14 20 11.2914 -23.1146 4.24578
12421 14 20 11.875 -24.0608 4.8035
286 1 7 -10.1744 -5.43052 2.70646
4342 6 12 -4.90343 -2.13815 4.79744
1704 4 10 -1.78511 -19.4005 6.05526
1703 4 10 -1.28671 -20.1325 6.70773
1702 4 10 -0.264637 -20.7483 7.05856
4340 6 12 -3.66456 -2.8743 6.08697
4341 6 12 -4.3087 -1.87206 5.86482
13394 14 20 4.99829 -7.57955 10.0783
13392 14 20 5.68579 -8.58139 11.875
13393 14 20 5.1264 -7.70065 11.2879
6738 8 14 10.4105 -11.1268 14.6119
6739 8 14 9.3315 -11.43 14.2091
6740 8 14 9.99215 -12.3844 14.6129
1701 3 9 8.49909 -11.2594 14.8289
8230 11 17 -4.7627 -8.52007 14.3847
8231 11 17 -4.08035 -8.0816 13.4959
1700 3 9 8.86509 -10.5207 15.7282
8229 11 17 -5.01946 -7.7486 13.5108
1699 3 9 8.62851 -9.57591 16.5569
15943 16 22 3.63692 -8.71457 19.5214
15945 16 22 2.06084 -7.15211 19.8745
15944 16 22 2.9102 -7.9312 20.1064
4680 7 13 9.78718 -13.029 22.2537
4679 7 13 9.63905 -12.034 22.9201
4678 7 13 10.7723 -11.8572 22.8571
13395 15 21 -14.436 10.8866 -21.6067
13397 15 21 -13.7639 10.4243 -20.9503
13396 15 21 -14.4285 11.2429 -20.5091
14760 16 22 5.06764 13.3169 -13.9224
14759 16 22 4.4377 13.1704 -14.9642
4676 6 12 -6.98241 15.4144 -14.097
4675 6 12 -6.62471 15.0908 -15.1656
4677 6 12 -7.1474 14.2556 -14.2709
14758 16 22 3.86105 14.1978 -15.0594
6040 7 13 17.9833 17.3962 -14.2381
14757 15 21 0.940164 15.8605 -12.4731
14756 15 21 2.18513 15.8673 -12.7007
14755 15 21 2.69789 15.3807 -11.8389
6039 7 13 18.196 17.3201 -13.0757
6038 7 13 17.2676 16.6814 -12.6575
7290 9 15 -11.3548 8.93505 -6.56301
7288 9 15 -11.3155 9.71234 -7.01017
7289 9 15 -10.9395 8.74601 -7.64029
9067 12 18 -9.08883 2.92161 -4.73832
9068 12 18 -8.74457 3.98745 -5.22825
9069 12 18 -9.10748 4.8581 -4.4539
11270 13 19 -1.40065 27.7907 -2.91698
11272 13 19 -2.39288 28.129 -1.11911
11271 13 19 -1.96054 27.4205 -1.94822
11267 12 18 14.5605 10.6829 6.2769
11269 12 18 14.2584 10.6757 6.88757
11268 12 18 15.3402 11.0009 7.22522
1299 2 8 -1.44397 9.93576 9.42487
1300 2 8 -1.08899 9.23511 10.3516
1301 2 8 0.0126536 8.78699 9.92251
7293 10 16 3.6304 7.14962 13.2176
7292 10 16 4.35744 6.36402 13.7739
7291 10 16 3.91378 7.51779 13.6286
ITEM: TIMESTEP
1500000
ITEM: NUMBER OF ATOMS
96
ITEM: BOX BOUNDS ff ff ff
-3.5000000000000000e+01 3.5000000000000000e+01
-3.5000000000000000e+01 3.5000000000000000e+01
-3.5000000000000000e+01 3.5000000000000000e+01
ITEM: ATOMS id mol type x y z
8228 10 16 -2.06529 -12.6653 -22.9616
8226 10 16 -1.67487 -12.0688 -22.4589
8227 10 16 -1.33979 -11.8472 -23.5907
289 2 8 3.02503 -12.5808 -21.5794
1304 3 9 -6.66401 -8.51107 -22.3216
1303 3 9 -5.41624 -8.53366 -22.4433
1 1 7 -12.339 -6.48694 -22.5852
3 1 7 -12.8587 -6.39371 -22.7022
1302 3 9 -6.44356 -8.07239 -22.7954
9064 11 17 2.84275 -8.02761 -21.9106
2 1 7 -12.3755 -5.37766 -23.1635
291 2 8 1.74603 -14.4665 -21.0876
290 2 8 2.48568 -13.6499 -21.5096
9065 11 17 3.39167 -7.94447 -20.8444
9066 11 17 4.20022 -7.21896 -20.1855
4339 5 11 -5.23995 -14.8377 -11.3073
12417 13 19 -4.96023 -24.9103 -9.52325
12418 13 19 -4.20618 -25.6007 -8.89977
4337 5 11 -4.85403 -14.6407 -9.74404
4338 5 11 -4.30804 -15.1499 -10.6667
12419 13 19 -5.11795 -25.6916 -8.05808
286 1 7 -16.953 -13.6719 -7.73
287 1 7 -16.7825 -14.1093 -6.61186
288 1 7 -15.8407 -14.0382 -5.82212
7288 9 15 -8.40148 -1.62648 -6.16947
7290 9 15 -9.76794 -1.24897 -6.96655
7289 9 15 -9.16926 -0.747013 -6.14098
3613 4 10 -0.578612 -7.39168 -3.7579
3614 4 10 -1.62014 -6.74579 -3.86106
3612 4 10 -1.27068 -6.47108 -3.6153
1704 4 10 -4.13173 -21.8794 1.1244
1703 4 10 -3.15543 -21.1927 1.16045
1702 4 10 -2.79779 -20.5634 0.247867
6743 9 15 -7.461 -16.5515 1.25274
6742 9 15 -7.59197 -15.9764 0.164773
6741 9 15 -7.07182 -14.9728 0.434192
3617 5 11 -14.9514 -11.2882 0.813798
3615 5 11 -14.2715 -12.1097 2.12364
3616 5 11 -14.1446 -11.0508 1.58878
6042 8 14 -3.47672 -15.1097 4.98925
6041 8 14 -2.62613 -15.6976 4.48986
6043 8 14 -2.55697 -15.9316 4.84265
4342 6 12 -7.60365 -2.84264 4.56504
4340 6 12 -6.97542 -2.45401 4.65853
12421 14 20 13.3913 -22.2857 7.1545
12422 14 20 12.7126 -23.2347 6.75594
12420 14 20 12.3216 -22.1639 6.58278
4341 6 12 -7.5959 -2.34913 5.69654
13394 14 20 4.4271 -17.83 10.4883
13393 14 20 3.30081 -18.0073 9.991
13392 14 20 4.03053 -17.2081 10.4776
6738 8 14 11.4153 -16.9634 12.9372
6740 8 14 13.1861 -15.7942 12.8371
6739 8 14 12.1279 -16.1382 12.5044
8231 11 17 -12.7355 -20.7451 15.3418
8229 11 17 -12.6116 -20.6266 14.0934
8230 11 17 -12.9682 -19.6892 14.8573
15944 16 22 0.463941 -11.9552 21.3812
4680 7 13 8.14263 -13.2226 21.3356
4678 7 13 8.52632 -12.5404 19.1581
4679 7 13 8.30776 -12.6196 20.297
15943 16 22 0.527511 -10.7441 21.2007
15945 16 22 0.598415 -13.1136 21.6277
14758 16 22 9.92986 15.2659 -21.8526
14759 16 22 8.80019 15.6288 -21.6427
13397 15 21 -5.19968 9.23441 -19.6914
13396 15 21 -4.2225 9.34195 -20.4375
13395 15 21 -3.43199 9.38948 -21.3132
4675 6 12 -9.11603 16.1491 -20.6091
14760 16 22 8.07879 15.0728 -20.9629
4676 6 12 -8.67169 17.3354 -20.6472
4677 6 12 -8.43223 18.5786 -20.5428
6038 7 13 12.0555 18.7694 -13.4813
6040 7 13 12.2325 19.1222 -13.5198
6039 7 13 11.5318 19.3711 -12.6439
14756 15 21 -1.51065 12.6878 -8.72931
14757 15 21 -1.71039 13.1129 -9.74112
14755 15 21 -0.783966 12.7007 -7.79737
9067 12 18 -10.4787 9.30076 -3.99078
9068 12 18 -9.74378 8.5136 -3.41038
9069 12 18 -10.6911 8.58885 -2.70493
11272 13 19 -5.85253 25.6484 -3.46122
11270 13 19 -5.23326 26.3218 -4.98482
11271 13 19 -4.79757 25.8774 -3.95294
11268 12 18 15.2354 11.8106 6.94811
11269 12 18 15.0277 12.1184 8.05537
11267 12 18 15.1145 11.9576 8.08597
1299 2 8 -3.48479 13.3002 10.9845
1300 2 8 -3.09882 12.1097 10.82
1301 2 8 -2.23475 11.2983 11.2076
7292 10 16 -1.67207 10.0654 15.7201
7293 10 16 -0.854146 9.99976 14.7924
7291 10 16 -2.48829 10.8834 15.3964
1700 3 9 5.06611 3.66735 22.0583
1701 3 9 4.85938 4.65924 22.7271
1699 3 9 4.91867 3.97388 23.2478
ITEM: TIMESTEP
1600000
ITEM: NUMBER OF ATOMS
96
ITEM: BOX BOUNDS ff ff ff
-3.5000000000000000e+01 3.5000000000000000e+01
-3.5000000000000000e+01 3.5000000000000000e+01
-3.5000000000000000e+01 3.5000000000000000e+01
ITEM: ATOMS id mol type x y z
9064 11 17 1.52922 -10.0012 -24.1113
9065 11 17 2.40843 -9.99712 -23.3838
9066 11 17 2.28859 -8.79257 -23.2982
1302 3 9 -14.8683 -7.63846 -21.9255
8227 10 16 -0.627579 -0.881969 -23.7815
8228 10 16 -0.10366 -0.716033 -22.7622
1304 3 9 -15.1106 -7.87139 -21.3107
1303 3 9 -13.9465 -7.94673 -21.308
2 1 7 -12.9778 -1.2579 -21.0287
3 1 7 -13.1785 -2.37212 -21.2716
1 1 7 -12.5358 -0.212719 -20.5113
291 2 8 2.65513 -16.0759 -16.3823
290 2 8 2.21126 -16.9545 -15.8
289 2 8 3.40168 -17.1422 -15.9604
13396 15 21 -2.10408 -2.72923 -13.8423
12417 13 19 6.33509 -25.4908 -11.5705
4339 5 11 -3.38334 -11.6278 -11.495
4337 5 11 -3.36975 -12.0485 -11.3701
4338 5 11 -2.29544 -11.6271 -11.1066
13397 15 21 -1.3109 -2.01258 -13.2613
13395 15 21 -2.33515 -1.95713 -12.9868
12418 13 19 6.10431 -26.2461 -10.6912
12419 13 19 5.67842 -25.5117 -9.85887
1703 4 10 -3.39658 -24.4225 -2.77689
6743 9 15 -9.17789 -18.8486 -4.74389
6742 9 15 -9.02401 -17.7176 -5.027
6741 9 15 -10.2557 -17.8062 -5.20994
3614 4 10 -10.9129 -1.55786 -2.8896
3613 4 10 -11.8964 -2.10311 -3.39236
3612 4 10 -11.6535 -1.0656 -4.07201
1704 4 10 -4.52122 -24.0901 -2.32748
1702 4 10 -2.82074 -24.1284 -1.76041
3616 5 11 -8.08092 -14.0326 -1.49992
3615 5 11 -7.70439 -14.3763 -2.62703
3617 5 11 -7.64925 -13.0633 -2.14549
6043 8 14 -5.97665 -11.5784 -0.188835
6042 8 14 -7.17156 -11.3757 -0.248125
6041 8 14 -6.54982 -10.2877 -0.202363
287 1 7 -13.9688 -16.2296 1.09353
288 1 7 -14.5104 -15.5951 0.222355
286 1 7 -13.1163 -15.5481 0.471963
13392 14 20 -0.32018 -19.0272 3.24523
13393 14 20 -0.436175 -17.8313 3.404
13394 14 20 -1.4353 -18.5182 3.2155
4340 6 12 -10.2083 -2.72065 4.48097
4341 6 12 -10.606 -3.1563 5.53894
4342 6 12 -11.6556 -2.53912 5.44188
12422 14 20 -0.281074 -26.9225 9.63972
12420 14 20 0.944067 -26.8771 9.91819
12421 14 20 0.490397 -26.7777 8.84896
6740 8 14 6.71282 -13.7341 12.3592
6738 8 14 7.65551 -12.1622 11.8026
6739 8 14 6.95776 -12.9895 11.3661
4680 7 13 14.3274 -13.7845 17.0683
4678 7 13 14.9333 -12.3376 18.6105
4679 7 13 15.032 -12.9336 17.5058
8230 11 17 -8.536 -16.2974 21.1234
8229 11 17 -8.26131 -17.224 20.4078
8231 11 17 -7.82259 -17.1286 20.4613
15943 16 22 -2.08679 -14.7209 23.9273
15944 16 22 -2.67431 -14.3723 24.92
15945 16 22 -1.66265 -14.6714 24.3129
8226 10 16 -1.25854 0.00980949 -24.3612
14760 16 22 11.2267 11.8387 -22.1206
14757 15 21 10.1132 14.3061 -21.727
14756 15 21 10.7194 13.498 -22.2752
14758 16 22 10.2697 12.566 -20.1338
14759 16 22 10.5873 12.1791 -21.1356
14755 15 21 10.0301 13.0019 -21.4977
7289 9 15 -1.70958 4.67897 -15.1874
7290 9 15 -2.64047 4.80681 -14.531
7288 9 15 -1.48548 5.76511 -15.6917
6038 7 13 17.8934 15.2559 -15.2381
6039 7 13 17.6026 16.4312 -14.8525
6040 7 13 16.6459 16.4365 -14.1266
4677 6 12 -5.46292 18.0131 -10.8717
4676 6 12 -6.35307 18.0457 -10.0154
4675 6 12 -5.15946 18.3412 -9.81405
9068 12 18 -9.02452 4.87906 -4.55353
9067 12 18 -8.46975 5.0333 -3.46948
9069 12 18 -10.1325 5.22866 -4.37755
11271 13 19 -4.22331 21.28 0.230007
11270 13 19 -3.9061 20.1983 0.679601
11272 13 19 -3.83989 22.1983 0.835425
11268 12 18 15.4782 11.6974 3.76826
11269 12 18 15.7846 11.7102 4.99238
11267 12 18 14.6301 10.9854 4.08756
1300 2 8 2.82292 7.18472 7.13163
1299 2 8 3.65483 7.32529 7.99277
1301 2 8 2.56013 8.19097 7.58651
7291 10 16 -4.4456 2.73368 15.3626
7293 10 16 -3.8152 3.97469 14.564
7292 10 16 -4.88022 3.85746 15.1864
1699 3 9 6.29527 10.3729 14.4239
1700 3 9 6.90009 9.80626 13.5602
1701 3 9 5.68891 9.9575 13.6116
ITEM: TIMESTEP
1700000
ITEM: NUMBER OF ATOMS
96
ITEM: BOX BOUNDS ff ff ff
-3.5000000000000000e+01 3.5000000000000000e+01
-3.5000000000000000e+01 3.5000000000000000e+01
-3.5000000000000000e+01 3.5000000000000000e+01
ITEM: ATOMS id mol type x y z
9066 11 17 5.17183 -14.9749 -23.4004
9065 11 17 4.8067 -14.0278 -22.7617
9064 11 17 3.94035 -13.3179 -22.8089
1304 3 9 -14.3465 -5.41832 -23.776
8228 10 16 -10.8786 -5.61198 -23.8212
8227 10 16 -9.86543 -5.70209 -23.1078
8226 10 16 -10.3085 -6.22198 -24.0997
1303 3 9 -13.6967 -4.47945 -23.7177
1302 3 9 -12.6536 -4.02306 -23.3074
289 2 8 -0.770534 -13.3622 -15.009
291 2 8 -0.28617 -11.9494 -15.619
290 2 8 -0.602026 -12.2203 -14.5183
12419 13 19 -1.29295 -24.1476 -11.2166
7289 9 15 -10.2396 -0.604385 -13.4471
7288 9 15 -9.2305 -1.10252 -13.0358
12417 13 19 -2.5481 -23.1143 -9.63271
12418 13 19 -1.56494 -23.3853 -10.2621
6742 9 15 -8.50235 -20.5849 -8.93803
6743 9 15 -9.78502 -20.5456 -8.89454
6741 9 15 -8.92126 -19.5083 -9.20233
288 1 7 -16.3275 -16.6458 -4.14298
287 1 7 -15.9603 -17.4721 -3.32949
286 1 7 -16.1157 -16.4452 -3.97016
4338 5 11 -1.67916 -16.6569 -2.97362
4339 5 11 -2.25219 -16.6658 -3.97649
4337 5 11 -0.913998 -16.007 -3.75116
3613 4 10 -6.0068 -6.64722 -3.50616
3612 4 10 -6.4548 -6.27042 -4.61222
3614 4 10 -4.88239 -6.26239 -3.65785
6042 8 14 -8.39834 -5.723 -0.469152
6043 8 14 -8.38978 -4.50432 -0.871312
3616 5 11 -8.25491 -12.9629 1.52198
3617 5 11 -9.4303 -13.0692 1.5347
3615 5 11 -7.75997 -12.1327 2.29284
6041 8 14 -8.40914 -4.61256 0.0274712
1703 4 10 -0.612073 -20.4895 4.97988
1704 4 10 -0.985264 -20.9522 3.94731
1702 4 10 -0.818343 -21.3818 5.68446
13394 14 20 -4.79878 -16.4542 6.74947
13393 14 20 -3.91554 -16.8156 7.42862
13392 14 20 -4.46984 -17.6239 6.88507
12420 14 20 5.17242 -25.3038 11.8521
12422 14 20 7.03108 -25.1891 11.1899
12421 14 20 6.32052 -25.1274 12.1065
6740 8 14 11.3245 -4.52662 15.1222
4678 7 13 16.1573 -15.7012 17.8423
4679 7 13 16.1554 -14.5637 18.1664
6739 8 14 11.8079 -4.59401 16.2255
6738 8 14 10.9986 -4.77934 17.1807
8230 11 17 1.25242 -14.4932 20.0951
8229 11 17 0.696633 -14.8132 21.1356
8231 11 17 0.261493 -15.1643 19.6718
4680 7 13 15.4369 -14.7618 19.1277
15944 16 22 3.29662 -11.1176 22.4678
15945 16 22 3.04857 -10.1784 21.7447
15943 16 22 3.19618 -9.9025 22.5833
3 1 7 -9.4154 2.02663 -25.1169
2 1 7 -8.34811 2.20562 -24.6753
1 1 7 -7.66846 1.47286 -24.0046
14759 16 22 3.52079 10.0958 -22.4098
14758 16 22 3.80617 10.1863 -23.5264
14760 16 22 2.75703 10.7277 -21.6208
6039 7 13 15.67 13.2371 -20.1088
6038 7 13 14.4912 13.7682 -20.0775
6040 7 13 15.4837 14.3768 -19.5915
13397 15 21 1.61352 9.7542 -17.4374
13396 15 21 2.53082 9.84076 -18.2101
13395 15 21 1.58504 9.2076 -18.6904
14757 15 21 7.63447 10.5799 -16.6458
14756 15 21 6.51188 10.474 -17.0233
14755 15 21 5.96955 11.4761 -16.5882
4675 6 12 -12.7497 14.9728 -17.0181
4676 6 12 -12.8615 15.7883 -16.2336
4677 6 12 -13.3816 16.0615 -15.2903
7290 9 15 -11.3209 0.0613846 -13.4249
9069 12 18 -11.65 7.82778 -5.47815
11270 13 19 7.06747 22.3185 -6.01965
11271 13 19 6.05852 22.9357 -5.55674
9068 12 18 -11.6225 8.87201 -4.87991
9067 12 18 -10.7828 9.61144 -5.17734
11272 13 19 6.69188 22.9429 -4.54428
11268 12 18 14.7433 11.6857 5.23497
11269 12 18 15.5828 10.9544 5.72885
11267 12 18 15.2245 11.2837 6.22806
4341 6 12 -5.49272 1.03472 12.6753
4342 6 12 -4.37118 0.71202 12.6936
4340 6 12 -4.98241 0.216801 11.8584
1299 2 8 3.40431 7.03784 15.1732
1300 2 8 3.69858 6.31902 14.1665
1301 2 8 4.63373 6.56889 14.7069
1700 3 9 9.96523 13.4485 13.5472
1701 3 9 10.2045 14.6251 13.8043
1699 3 9 10.033 14.4373 14.2567
7291 10 16 -2.25042 6.13921 17.9092
7293 10 16 -1.80698 7.68101 19.0682
7292 10 16 -1.61987 6.58032 18.866
ITEM: TIMESTEP
1800000
ITEM: NUMBER OF ATOMS
96
ITEM: BOX BOUNDS ff ff ff
-3.5000000000000000e+01 3.5000000000000000e+01
-3.5000000000000000e+01 3.5000000000000000e+01
-3.5000000000000000e+01 3.5000000000000000e+01
ITEM: ATOMS id mol type x y z
8228 10 16 -5.93057 -11.6037 -24.2548
8227 10 16 -5.67121 -11.5557 -25.44
8226 10 16 -6.24371 -10.5985 -25.7854
290 2 8 -2.7414 -15.1061 -23.9135
289 2 8 -3.45424 -15.9125 -23.4443
291 2 8 -2.47772 -14.4927 -22.9331
1302 3 9 -13.1415 -8.77209 -19.9119
1303 3 9 -12.712 -7.91946 -20.6011
1304 3 9 -12.7216 -6.68679 -20.6837
1 1 7 -13.4021 -0.8923 -20.969
9064 11 17 -0.125195 -21.7784 -17.3109
9066 11 17 -1.70103 -21.9465 -17.3158
9065 11 17 -0.875608 -22.2256 -16.4835
3614 4 10 -6.5779 -6.32972 -13.9536
286 1 7 -13.6937 -14.5192 -11.6287
287 1 7 -14.4369 -14.3838 -12.6104
288 1 7 -14.0035 -13.556 -11.7238
3612 4 10 -6.39257 -5.66186 -13.1417
3613 4 10 -6.29417 -6.78652 -12.9372
12417 13 19 -4.36966 -17.0232 -5.52956
12419 13 19 -4.42835 -15.9464 -5.83475
6743 9 15 -8.63324 -18.3775 -4.93201
6742 9 15 -8.69975 -17.1963 -5.20045
6741 9 15 -7.66955 -16.7856 -4.86466
12418 13 19 -3.38405 -16.3214 -5.32997
4338 5 11 -1.14469 -5.81948 -1.17826
4337 5 11 -0.748386 -4.835 -0.576984
4339 5 11 -0.204581 -5.14305 -0.882273
6042 8 14 -6.01441 -7.2371 4.87259
6041 8 14 -4.85477 -7.17221 4.98789
3616 5 11 -3.1356 -14.7095 7.35987
3615 5 11 -3.23698 -15.8024 7.02729
6043 8 14 -5.07845 -6.96204 5.58841
1704 4 10 -4.67175 -21.5553 9.34185
1703 4 10 -5.05807 -22.614 9.45941
1702 4 10 -4.73503 -21.5578 9.0553
3617 5 11 -2.818 -14.1516 8.38917
12420 14 20 -1.55553 -23.7294 13.0775
8229 11 17 -3.22778 -13.8015 12.3631
8230 11 17 -4.46861 -13.7025 12.2978
8231 11 17 -3.31842 -13.8809 12.5348
6738 8 14 7.31659 -11.5408 12.5144
6739 8 14 7.8897 -11.1948 11.4554
6740 8 14 8.65695 -12.0382 11.0168
12421 14 20 -1.92691 -24.7581 13.647
12422 14 20 -0.777731 -25.0501 13.6466
4342 6 12 -4.90951 -0.679508 14.7938
4680 7 13 16.0671 -9.0512 16.5837
4678 7 13 18.4551 -9.16729 17.121
4679 7 13 17.1987 -9.24806 16.8237
7291 10 16 5.0095 -1.03279 22.365
7293 10 16 6.83569 -0.801789 22.8782
7292 10 16 5.66845 -0.42579 23.0411
15944 16 22 3.89496 -3.79585 27.2997
15945 16 22 4.56053 -4.72924 26.945
15943 16 22 4.43483 -4.82085 27.6047
14759 16 22 7.01076 8.86078 -21.9051
14758 16 22 7.03803 8.92475 -23.0728
3 1 7 -13.988 1.24472 -20.2789
2 1 7 -13.3421 0.236381 -20.3687
14760 16 22 6.91298 8.34081 -20.9117
7289 9 15 -4.50056 2.4435 -17.4094
7288 9 15 -5.62565 2.98391 -17.3183
7290 9 15 -4.65688 3.55928 -16.8983
13397 15 21 -0.282213 7.39327 -16.3501
13396 15 21 0.772833 7.05457 -15.7661
13395 15 21 0.319308 6.62923 -14.7423
6038 7 13 10.4408 16.6575 -15.3713
6040 7 13 10.55 17.0088 -14.0064
6039 7 13 11.5008 16.8138 -14.7821
4675 6 12 -15.8853 15.8025 -11.7101
4676 6 12 -15.4624 14.6839 -12.0482
4677 6 12 -14.6285 14.3451 -12.7912
14756 15 21 -0.825554 20.9483 -9.6062
14757 15 21 -1.06826 19.826 -9.76732
14755 15 21 0.0896962 20.8846 -10.3312
9069 12 18 -12.4364 7.20875 -4.12264
9068 12 18 -12.3743 8.46675 -4.18501
9067 12 18 -12.2325 8.9771 -3.09292
11267 12 18 15.0227 11.9979 5.32975
11272 13 19 -0.245803 17.2474 2.98727
11271 13 19 0.184397 17.7286 3.96334
11270 13 19 0.901906 18.0774 2.93353
11269 12 18 14.8985 11.9946 6.37402
11268 12 18 15.6446 12.7829 6.01895
13392 14 20 -10.0271 0.696106 10.3276
1301 2 8 4.8479 9.00669 10.5303
13393 14 20 -8.8573 0.866325 10.7782
13394 14 20 -8.08401 0.181214 11.3395
1300 2 8 4.5455 7.85083 10.7832
1299 2 8 4.08927 8.13546 11.903
4340 6 12 -4.21365 1.45751 14.1351
4341 6 12 -4.63205 0.423304 14.6142
1699 3 9 16.1484 10.0766 18.9672
1701 3 9 16.3064 10.0044 20.0398
1700 3 9 17.1067 10.621 19.4347
ITEM: TIMESTEP
1900000
ITEM: NUMBER OF ATOMS
96
ITEM: BOX BOUNDS ff ff ff
-3.5000000000000000e+01 3.5000000000000000e+01
-3.5000000000000000e+01 3.5000000000000000e+01
-3.5000000000000000e+01 3.5000000000000000e+01
ITEM: ATOMS id mol type x y z
3 1 7 -11.4853 -0.250261 -24.3247
8228 10 16 -5.14126 -13.4602 -21.152
8227 10 16 -4.24451 -12.6208 -21.3258
8226 10 16 -5.08801 -13.375 -20.8257
289 2 8 4.96665 -11.8347 -19.41
290 2 8 5.61364 -11.1932 -20.2227
291 2 8 5.24005 -10.3712 -19.4391
9065 11 17 3.36975 -17.0761 -16.3852
9064 11 17 4.41178 -16.7989 -16.8532
9066 11 17 4.146 -16.2198 -15.989
7290 9 15 -4.83131 -2.65829 -13.496
1702 4 10 -7.4549 -20.7968 -11.0944
7288 9 15 -5.03705 -1.23228 -11.8487
7289 9 15 -4.73929 -2.23638 -12.4561
1704 4 10 -8.3218 -19.8838 -10.027
1703 4 10 -7.6282 -20.8422 -9.94409
287 1 7 -4.75649 -12.268 -9.31627
286 1 7 -4.00986 -11.9276 -10.0773
288 1 7 -4.08129 -11.7834 -10.1488
3612 4 10 -2.16472 -2.78031 -10.2391
3614 4 10 -2.25498 -3.4632 -9.43392
3613 4 10 -3.16448 -2.62496 -9.55289
6742 9 15 -13.0899 -21.5676 -3.72882
6741 9 15 -13.4479 -22.4006 -2.88013
6743 9 15 -12.4467 -20.7256 -4.32396
12418 13 19 -1.07502 -17.9852 -3.04378
12419 13 19 -0.714571 -18.5537 -2.00455
12417 13 19 -0.927771 -18.3016 -1.93568
4338 5 11 -8.9308 -9.6561 0.873565
4339 5 11 -8.17969 -8.95159 0.251267
4337 5 11 -9.84508 -9.35886 1.40576
6041 8 14 -0.183903 -6.11028 4.84238
13392 14 20 -6.183 -0.856783 3.03251
13393 14 20 -5.59979 -0.0911855 3.7774
3616 5 11 2.69149 -23.8969 7.63089
3617 5 11 1.44873 -23.7682 7.68397
6042 8 14 -0.293895 -5.88481 6.02936
6043 8 14 0.779865 -6.20576 6.55051
12420 14 20 -0.0099653 -27.1308 9.97036
12421 14 20 -0.498477 -26.0118 9.77754
3615 5 11 1.81449 -23.4346 8.26499
6738 8 14 6.50612 -12.2574 10.7081
12422 14 20 -0.78686 -25.4565 10.8134
6740 8 14 6.48484 -12.572 13.1488
6739 8 14 6.50074 -12.4463 11.8868
8231 11 17 -3.135 -9.01502 12.8803
8230 11 17 -2.36746 -8.39079 12.4075
8229 11 17 -2.79254 -7.37239 12.1227
4341 6 12 -9.16432 -0.435396 12.2902
4340 6 12 -9.71096 -1.18992 11.5971
4342 6 12 -9.6975 -0.356493 11.273
15945 16 22 2.80255 -14.673 20.7057
4678 7 13 14.1318 -11.085 19.1282
4679 7 13 14.2661 -10.8191 20.2624
4680 7 13 14.7992 -9.81076 19.9605
7292 10 16 2.37685 -6.1025 19.4696
7293 10 16 1.49152 -5.4598 19.0648
7291 10 16 2.96181 -5.92721 20.582
15944 16 22 2.045 -14.8481 21.5825
15943 16 22 2.97185 -15.2122 22.2836
2 1 7 -12.2112 0.766067 -24.3561
1 1 7 -13.1193 0.202863 -24.007
6039 7 13 12.9463 12.7902 -19.8872
6038 7 13 13.1747 12.9188 -21.0267
6040 7 13 11.8559 12.9908 -20.3035
1303 3 9 -23.5658 2.80084 -16.4258
1304 3 9 -22.5114 3.19766 -16.5142
13395 15 21 0.329524 14.4063 -17.4543
13396 15 21 0.940811 14.5967 -18.46
13397 15 21 0.721116 15.7368 -18.1613
1302 3 9 -24.301 3.04447 -15.4563
14760 16 22 3.98971 12.9717 -15.2712
14758 16 22 4.7589 13.4937 -15.5983
14759 16 22 3.85699 14.208 -15.1562
4677 6 12 -10.1954 15.0633 -11.3426
4675 6 12 -10.6613 15.4154 -13.3503
4676 6 12 -10.5866 15.8434 -12.1439
14755 15 21 -2.25218 15.1096 -10.8854
14756 15 21 -2.05912 15.7196 -9.92801
14757 15 21 -1.11356 15.1453 -9.62923
9067 12 18 -8.2299 5.58923 -5.58511
9069 12 18 -8.71548 5.74815 -4.45517
9068 12 18 -9.43592 5.51989 -5.35242
11272 13 19 -12.4818 19.2516 -0.323869
11270 13 19 -11.3998 19.7072 0.504557
11271 13 19 -12.237 18.8893 0.811045
13394 14 20 -5.06621 0.756201 4.50242
11269 12 18 15.1983 12.7907 5.62401
11268 12 18 14.9517 12.801 6.79106
11267 12 18 13.9606 12.8418 7.50112
1301 2 8 -2.73149 0.666667 12.6078
1299 2 8 -2.23379 1.09188 12.1057
1300 2 8 -2.24777 1.60494 13.184
1700 3 9 12.734 10.675 19.8227
1699 3 9 13.619 10.0237 19.2492
1701 3 9 11.7965 11.2154 20.0915
ITEM: TIMESTEP
2000000
ITEM: NUMBER OF ATOMS
96
ITEM: BOX BOUNDS ff ff ff
-3.5000000000000000e+01 3.5000000000000000e+01
-3.5000000000000000e+01 3.5000000000000000e+01
-3.5000000000000000e+01 3.5000000000000000e+01
ITEM: ATOMS id mol type x y z
8228 10 16 -6.16138 -0.979852 -27.8591
8227 10 16 -5.55238 -0.043535 -27.2496
8226 10 16 -4.84918 -0.122961 -28.1901
291 2 8 9.81117 -0.569554 -22.8521
2 1 7 -3.88366 -8.25106 -19.5151
3 1 7 -3.82893 -7.9288 -20.6884
1 1 7 -4.70505 -7.77414 -18.7425
9065 11 17 -4.41289 -19.9637 -15.7381
9064 11 17 -4.45866 -19.716 -14.5677
9066 11 17 -5.15175 -20.8406 -15.75
1303 3 9 -19.6802 -1.53541 -13.8552
7289 9 15 -11.058 -8.36314 -12.7297
7290 9 15 -11.0284 -9.17966 -11.7171
7288 9 15 -9.85139 -8.74076 -12.6595
1302 3 9 -19.31 -2.54922 -13.413
1304 3 9 -19.3278 -2.4847 -13.2615
1703 4 10 -6.0322 -23.4128 -10.4729
1702 4 10 -6.96573 -22.9239 -9.9743
1704 4 10 -6.6113 -23.0439 -9.55454
6741 9 15 -8.45455 -19.8174 -9.77463
6743 9 15 -9.17251 -20.1327 -9.69695
6742 9 15 -8.48159 -20.9666 -10.1853
287 1 7 0.443466 -16.5472 -9.53094
288 1 7 1.06244 -17.1529 -8.72263
286 1 7 -0.207056 -15.5075 -9.47165
12419 13 19 0.587065 -20.4702 -3.1289
12418 13 19 0.174224 -19.4034 -3.46443
12417 13 19 1.25921 -19.0523 -3.64047
4339 5 11 -6.06308 -7.72262 -2.96132
4338 5 11 -5.92574 -8.72129 -2.2187
4337 5 11 -6.80842 -8.43451 -1.35858
6042 8 14 -4.38882 -9.21077 2.16702
6041 8 14 -4.01048 -9.54096 1.07579
3617 5 11 -3.93678 -25.912 4.81974
6043 8 14 -4.18053 -9.79467 3.15269
4342 6 12 -15.4909 -5.29758 5.21353
3615 5 11 -3.72566 -27.0509 6.78771
3616 5 11 -4.02291 -26.1543 6.06637
4340 6 12 -14.7552 -5.34301 5.46429
4341 6 12 -15.5246 -5.16911 6.39917
13394 14 20 -7.10072 -4.29704 5.81145
13393 14 20 -5.96842 -4.14522 5.73877
13392 14 20 -6.10586 -4.00426 6.92107
12420 14 20 3.0025 -25.2267 9.99177
12422 14 20 3.46182 -25.3707 10.1197
12421 14 20 2.8617 -25.5335 11.1686
4680 7 13 5.26169 -19.0491 12.8357
4678 7 13 4.28451 -17.4041 12.2731
4679 7 13 5.15657 -18.2247 11.9713
6739 8 14 9.57269 -11.0577 11.9174
8230 11 17 -0.679045 -9.76754 13.3465
6740 8 14 9.52102 -9.93119 11.4293
6738 8 14 9.89493 -9.88507 11.5565
8231 11 17 -0.261913 -9.21316 14.3965
8229 11 17 -1.70956 -9.11405 13.6365
15944 16 22 1.05141 -14.0594 22.1793
15945 16 22 0.939846 -12.9319 21.7458
15943 16 22 1.90042 -13.2768 21.7873
7292 10 16 5.09776 -10.0085 25.3666
7291 10 16 6.2274 -10.2626 25.2381
7293 10 16 6.16211 -9.6963 24.8486
290 2 8 9.24969 0.591314 -22.8544
289 2 8 9.52338 0.198091 -23.9468
14758 16 22 4.37386 7.38487 -21.7483
14759 16 22 3.99315 6.58915 -20.9521
14760 16 22 4.97416 6.72221 -20.2607
6039 7 13 11.905 8.90689 -21.1686
6040 7 13 12.7932 8.12073 -21.4487
6038 7 13 11.5539 8.72637 -20.0553
13396 15 21 -3.81272 19.6838 -19.6504
13397 15 21 -4.28096 19.3305 -18.6428
13395 15 21 -3.52956 20.5207 -18.7631
14756 15 21 -1.34701 18.2553 -14.6834
14755 15 21 -0.801594 18.2422 -13.6156
14757 15 21 -2.26458 17.8688 -15.2721
4676 6 12 -20.9997 14.5817 -13.31
4677 6 12 -21.3431 13.7325 -12.6109
4675 6 12 -20.8725 14.8961 -12.2415
11271 13 19 -12.1544 16.0391 -6.5238
11270 13 19 -11.8817 15.3058 -7.47512
3613 4 10 -5.84035 14.3755 -6.38042
3614 4 10 -6.62341 15.1379 -7.02092
3612 4 10 -4.8476 14.9968 -5.96589
11272 13 19 -10.9704 16.3796 -6.77657
9067 12 18 -7.37969 5.22064 -3.72752
9069 12 18 -9.35855 6.00556 -4.35604
9068 12 18 -8.27727 6.02926 -3.88655
11267 12 18 13.7607 14.1739 7.77563
11268 12 18 14.8542 14.3269 7.46278
11269 12 18 15.3124 14.5627 6.32298
1300 2 8 5.617 3.83605 13.2637
1301 2 8 4.85299 4.62227 13.6147
1299 2 8 4.43133 3.58941 13.4738
1700 3 9 8.2302 10.3364 23.6712
1699 3 9 8.30361 9.59855 22.8459
1701 3 9 9.1846 10.7823 23.1171
ITEM: TIMESTEP
2100000
ITEM: NUMBER OF ATOMS
96
ITEM: BOX BOUNDS ff ff ff
-3.5000000000000000e+01 3.5000000000000000e+01
-3.5000000000000000e+01 3.5000000000000000e+01
-3.5000000000000000e+01 3.5000000000000000e+01
ITEM: ATOMS id mol type x y z
290 2 8 7.1742 -2.88444 -23.0941
14760 16 22 0.750707 -0.0987272 -22.708
291 2 8 6.05289 -2.45444 -23.1833
289 2 8 7.88703 -2.28243 -23.8736
3 1 7 -12.1424 -1.39642 -20.1008
2 1 7 -11.5835 -1.21067 -19.0871
1 1 7 -12.5151 -1.10732 -18.3253
9065 11 17 -0.583587 -18.8494 -13.8284
12419 13 19 -6.58059 -25.0167 -11.6877
12417 13 19 -7.45614 -22.7943 -11.3318
12418 13 19 -6.81397 -23.8379 -11.6049
9066 11 17 -1.18711 -19.554 -13.0361
9064 11 17 -1.32794 -18.6375 -13.0007
286 1 7 -4.77883 -11.7217 -10.9833
288 1 7 -3.52618 -13.3291 -10.424
287 1 7 -4.53159 -12.6467 -10.2509
7288 9 15 -10.1887 -0.510771 -9.3119
7289 9 15 -9.80701 -0.493518 -8.14791
7290 9 15 -9.56769 -1.44945 -8.81659
1704 4 10 -8.21037 -22.3206 -5.44028
1702 4 10 -9.77459 -23.1464 -5.77519
1703 4 10 -9.24777 -22.1565 -6.07045
6743 9 15 -10.9509 -18.6053 -3.30592
6741 9 15 -8.73161 -17.944 -3.37242
6742 9 15 -9.85665 -18.2712 -3.74781
6041 8 14 -12.1394 -8.89474 4.71067
6042 8 14 -11.0263 -8.46898 4.95535
6043 8 14 -11.4992 -8.7953 3.89811
4337 5 11 -6.10715 -5.42087 4.19757
4339 5 11 -6.79716 -5.56962 4.13466
4338 5 11 -6.76484 -4.42818 4.06959
3617 5 11 3.56307 -24.6673 9.07581
3616 5 11 4.29938 -25.3401 8.56253
3615 5 11 5.42056 -25.7711 9.00305
12420 14 20 14.301 -19.6958 10.2797
12422 14 20 13.3688 -18.0561 10.4282
12421 14 20 14.38 -18.5289 10.7726
8229 11 17 -1.19999 -3.95675 11.7143
8230 11 17 -2.10645 -3.66127 12.427
8231 11 17 -1.88408 -3.61566 11.2347
4678 7 13 4.84965 -14.6129 16.0234
6740 8 14 5.35821 -6.13654 14.7395
6738 8 14 7.21367 -6.82543 14.8211
6739 8 14 6.4881 -5.81297 14.583
4679 7 13 4.70525 -15.7523 16.1808
4680 7 13 5.65109 -15.9638 16.7869
13393 14 20 -9.04017 -2.97643 18.6573
4341 6 12 -8.23509 -0.0638469 16.9872
13392 14 20 -8.24364 -2.64585 17.756
4342 6 12 -8.20068 -1.20886 16.5263
4340 6 12 -7.17803 -0.395125 17.4616
15944 16 22 -0.232302 -19.3269 20.0468
15943 16 22 0.0841851 -20.0566 20.9588
15945 16 22 0.716191 -19.9181 19.5247
13394 14 20 -9.86705 -3.22762 19.5192
7293 10 16 6.91176 -6.58019 23.8419
7292 10 16 7.01139 -5.67067 23.0885
7291 10 16 6.64811 -5.11275 22.0821
14759 16 22 0.80263 1.13997 -22.9204
14758 16 22 0.967637 0.417426 -23.8763
6038 7 13 10.7595 8.35487 -21.5582
6040 7 13 9.43406 9.60241 -21.8853
1304 3 9 -18.175 7.92098 -18.9313
1302 3 9 -16.6549 7.51243 -19.2757
1303 3 9 -17.471 8.11587 -19.9047
8228 10 16 -2.64225 9.84975 -20.9115
8227 10 16 -1.67142 9.21862 -20.6361
8226 10 16 -1.07035 8.26055 -20.16
6039 7 13 10.0649 9.16682 -21.0249
13396 15 21 -9.65192 12.4166 -19.4722
13395 15 21 -8.9454 11.9995 -18.6504
13397 15 21 -10.0903 13.27 -18.6766
14757 15 21 -7.05581 15.2979 -14.0402
14755 15 21 -6.95653 16.9409 -13.8729
14756 15 21 -7.13786 16.0323 -13.0525
4676 6 12 -13.9588 17.114 -11.8565
4677 6 12 -14.8313 17.217 -12.7614
4675 6 12 -12.9213 16.9666 -11.3508
3614 4 10 -9.92382 12.0833 -9.9359
3612 4 10 -8.73645 12.4885 -9.5716
3613 4 10 -9.65447 12.3268 -8.75807
9067 12 18 -8.99565 6.64058 -5.37365
9069 12 18 -9.11356 6.96274 -4.51994
9068 12 18 -10.1115 6.87374 -5.15356
11272 13 19 -16.7929 21.9452 1.58427
11271 13 19 -17.0656 22.6596 2.51147
11270 13 19 -16.9462 21.4681 2.90599
11267 12 18 13.8813 12.7357 6.8366
11269 12 18 14.5 13.1245 7.77265
11268 12 18 15.0457 13.0072 6.81075
1301 2 8 -1.48981 2.57384 12.4419
1299 2 8 -1.26755 2.00898 12.4101
1300 2 8 -0.921765 2.41104 13.5239
1701 3 9 9.92767 5.68681 22.1974
1700 3 9 9.38335 5.5832 23.3302
1699 3 9 9.83638 6.70574 23.4498
ITEM: TIMESTEP
2200000
ITEM: NUMBER OF ATOMS
96
ITEM: BOX BOUNDS ff ff ff
-3.5000000000000000e+01 3.5000000000000000e+01
-3.5000000000000000e+01 3.5000000000000000e+01
-3.5000000000000000e+01 3.5000000000000000e+01
ITEM: ATOMS id mol type x y z
3 1 7 -16.622 -3.11837 -23.0967
2 1 7 -16.364 -1.92715 -22.8707
1 1 7 -15.9842 -1.34243 -21.8452
289 2 8 0.222541 -4.25192 -18.1245
291 2 8 1.16668 -3.90178 -17.8411
290 2 8 0.943244 -4.73898 -18.8158
286 1 7 -5.935 -5.07074 -14.031
288 1 7 -5.85861 -4.28687 -13.4926
287 1 7 -4.8142 -4.69966 -13.9983
7289 9 15 -17.2214 -0.225921 -16.1259
1704 4 10 -5.72799 -24.7991 -12.6132
1703 4 10 -4.61084 -24.9326 -12.4088
1702 4 10 -4.61007 -23.9162 -11.7736
9064 11 17 -6.83803 -13.6994 -12.6715
12418 13 19 -7.47084 -15.7634 -12.0279
12419 13 19 -7.21962 -14.7282 -11.585
12417 13 19 -7.83562 -15.2257 -11.0316
9066 11 17 -6.36114 -12.2812 -12.1896
9065 11 17 -7.01612 -12.5472 -13.1684
6743 9 15 -9.46524 -17.2307 -0.725054
6741 9 15 -9.19264 -17.8748 -1.80047
6742 9 15 -10.3115 -17.4843 -1.57693
12420 14 20 11.8898 -25.0584 5.32447
12422 14 20 12.621 -23.7024 4.99994
12421 14 20 11.4128 -23.9157 5.32273
3615 5 11 -1.38382 -15.4148 5.14799
4337 5 11 -15.9219 -1.56602 4.67207
3617 5 11 -3.03073 -14.8027 6.66172
3616 5 11 -2.38908 -15.1993 5.7962
4339 5 11 -16.6713 -2.25917 6.40491
4338 5 11 -15.9367 -1.54307 5.8174
6041 8 14 -7.2355 -8.33087 10.5359
6042 8 14 -6.82633 -9.41628 10.4864
13394 14 20 -4.45917 -12.8014 12.4139
13393 14 20 -4.62911 -12.0791 11.479
13392 14 20 -3.61255 -11.5825 11.9124
6043 8 14 -5.94816 -8.89105 11.0117
8230 11 17 3.34398 -2.86061 15.2509
8229 11 17 4.50827 -2.39799 15.5148
8231 11 17 4.21327 -2.06372 15.2353
4679 7 13 0.104671 -14.2954 17.5483
4678 7 13 1.00325 -15.0615 17.9918
15945 16 22 13.3137 -14.1534 18.3093
15943 16 22 14.9638 -13.5743 18.3602
4680 7 13 0.0876262 -13.3177 18.2921
6739 8 14 12.0397 -4.88044 18.5802
6738 8 14 12.4908 -3.85738 18.7633
15944 16 22 13.9626 -13.5329 19.0586
6740 8 14 11.2793 -5.65122 19.1919
7292 10 16 8.56644 -10.9055 23.2443
7293 10 16 9.44485 -11.6191 23.2698
7291 10 16 9.40659 -10.5524 24.0599
8226 10 16 -2.44141 4.72723 -21.7128
14760 16 22 1.69418 9.81947 -22.802
14758 16 22 1.81313 9.70325 -22.1902
14759 16 22 2.86237 9.89038 -22.8047
8228 10 16 -2.09655 2.72593 -21.512
8227 10 16 -1.85473 3.80615 -21.2378
6038 7 13 10.9489 12.5031 -21.1009
6040 7 13 10.9899 13.0287 -20.9468
6039 7 13 10.8036 12.772 -19.8806
7290 9 15 -18.1607 0.413781 -16.2257
1303 3 9 -20.0976 3.7572 -18.5504
1304 3 9 -20.6151 4.26731 -17.6454
1302 3 9 -20.5692 4.66304 -17.8879
13395 15 21 -12.0983 11.2118 -17.1819
13396 15 21 -12.8309 11.2263 -18.1181
13397 15 21 -11.722 10.8758 -18.2519
4677 6 12 -8.5361 17.0115 -17.5632
4675 6 12 -10.1885 18.1493 -17.6828
4676 6 12 -9.32445 17.4406 -18.245
7288 9 15 -16.174 0.215813 -15.8752
14755 15 21 -11.7981 10.7135 -14.0225
14757 15 21 -12.1976 10.6596 -14.9818
14756 15 21 -11.1474 10.2167 -14.7558
3613 4 10 -8.67195 13.1011 -8.42845
3614 4 10 -8.60964 12.0163 -7.91208
3612 4 10 -8.16784 12.0833 -7.92684
11272 13 19 -5.99866 27.2164 -2.81481
9068 12 18 -8.31529 0.104618 -1.17584
9069 12 18 -8.22875 1.31308 -1.56732
9067 12 18 -7.99156 0.21471 -2.38546
11271 13 19 -5.85274 28.3131 -2.16078
11270 13 19 -6.20018 28.0924 -1.04318
4341 6 12 -15.0726 0.573591 8.05589
11269 12 18 14.5053 14.1904 7.34901
11267 12 18 14.8494 14.7543 7.74143
4340 6 12 -15.6369 0.40153 9.1559
4342 6 12 -15.4887 0.447442 9.10381
11268 12 18 13.7954 14.4689 8.20758
1300 2 8 1.84681 4.55293 14.9188
1301 2 8 1.9329 4.13389 13.785
1299 2 8 2.8905 4.5016 15.4895
1701 3 9 7.4963 4.45058 18.3615
1700 3 9 7.89082 5.02098 19.3206
1699 3 9 7.80203 6.07099 19.9716
ITEM: TIMESTEP
2300000
ITEM: NUMBER OF ATOMS
96
ITEM: BOX BOUNDS ff ff ff
-3.5000000000000000e+01 3.5000000000000000e+01
-3.5000000000000000e+01 3.5000000000000000e+01
-3.5000000000000000e+01 3.5000000000000000e+01
ITEM: ATOMS id mol type x y z
1 1 7 -17.3921 -3.03934 -20.3283
2 1 7 -16.5605 -2.46234 -21.0503
3 1 7 -15.3282 -2.32816 -20.9322
1304 3 9 -19.0967 -4.34918 -17.9081
1302 3 9 -18.5958 -4.02234 -16.6977
1303 3 9 -18.6121 -5.11451 -17.1614
291 2 8 -0.65202 -9.65684 -15.7073
290 2 8 -0.310921 -10.0694 -14.5798
289 2 8 0.605092 -10.39 -13.9084
9065 11 17 -0.824366 -19.1456 -11.7017
9064 11 17 0.0799278 -19.2139 -12.4345
9066 11 17 0.0923133 -19.5656 -11.1755
12419 13 19 -4.53066 -13.7947 -8.84462
286 1 7 0.664454 -8.34721 -10.4469
287 1 7 -0.0336689 -7.63487 -9.8248
288 1 7 -0.363917 -6.49974 -9.65002
12418 13 19 -3.91208 -13.3597 -7.85749
12417 13 19 -4.72819 -12.4492 -7.75683
1703 4 10 -1.63353 -27.261 -4.83051
1704 4 10 -1.3004 -26.5596 -3.94483
1702 4 10 -1.8768 -26.0647 -4.934
12421 14 20 17.5137 -20.8006 3.42578
12420 14 20 17.7871 -20.1661 4.3904
12422 14 20 17.0204 -20.6304 4.47298
3615 5 11 -11.5268 -13.3838 6.4464
3617 5 11 -11.4364 -12.9659 7.43769
3616 5 11 -10.3926 -13.1811 6.82102
6043 8 14 -3.22932 -6.82048 5.8697
6042 8 14 -2.89663 -5.64718 6.16288
6041 8 14 -2.53177 -4.65324 5.72959
6742 9 15 -10.4413 -9.56069 10.324
6743 9 15 -9.71128 -9.7469 9.36032
4339 5 11 -0.730879 -8.31397 8.94607
4337 5 11 -2.57661 -9.56949 9.05347
4338 5 11 -1.92911 -8.63974 8.91908
6740 8 14 7.88001 -4.52584 9.35526
6738 8 14 8.02837 -4.83489 9.55264
6739 8 14 8.37651 -4.10209 10.3907
6741 9 15 -10.0076 -8.84831 11.2083
4680 7 13 4.76489 -20.7652 14.6966
4679 7 13 5.69006 -20.0416 14.3949
4678 7 13 6.86285 -19.9565 14.3627
13392 14 20 4.17117 -9.14103 13.7277
13394 14 20 3.74228 -8.93769 14.2142
13393 14 20 4.18752 -10.0187 14.5605
15945 16 22 15.2961 -9.93001 15.6516
7293 10 16 8.8847 -8.16322 17.827
7291 10 16 9.71311 -8.08544 17.5223
15944 16 22 14.6655 -9.05241 16.1937
15943 16 22 14.6997 -8.2524 17.051
7292 10 16 9.20086 -7.02581 17.5649
8228 10 16 -2.44426 0.0331294 -22.4446
13396 15 21 -5.79916 8.05306 -21.8531
13395 15 21 -6.53971 8.97873 -21.6989
6039 7 13 9.55876 11.5792 -22.3997
6040 7 13 10.6684 11.6846 -22.1824
6038 7 13 10.415 10.8908 -21.8675
8227 10 16 -2.72699 0.608203 -21.3195
8226 10 16 -3.46342 0.0564828 -20.519
13397 15 21 -5.32569 7.03149 -21.4508
14759 16 22 5.28479 12.9195 -18.8966
14760 16 22 4.94602 12.1579 -18.0255
14758 16 22 4.82613 11.8281 -18.7335
4676 6 12 -4.25558 15.8369 -14.1872
4677 6 12 -3.45469 15.0042 -14.3005
4675 6 12 -4.20224 16.9561 -14.0133
14755 15 21 -1.30842 10.7345 -8.75121
14756 15 21 -2.13362 11.6096 -8.63538
7290 9 15 -19.1087 1.95924 -6.54941
7289 9 15 -17.9769 1.88104 -6.19835
7288 9 15 -16.804 1.6364 -6.20996
14757 15 21 -2.26719 12.3453 -7.62862
9067 12 18 -7.96837 3.32051 -2.81704
11270 13 19 -0.277085 25.8075 -3.29379
11271 13 19 0.863835 25.8783 -3.04868
9069 12 18 -7.85112 2.47568 -1.82926
9068 12 18 -8.84409 3.11972 -2.16298
11272 13 19 0.403045 26.5191 -2.13271
3612 4 10 -13.657 12.2917 1.52466
3614 4 10 -12.1279 12.6315 0.332514
3613 4 10 -12.4558 12.7265 1.51257
4340 6 12 -12.9854 10.518 4.95983
4342 6 12 -13.8216 12.3982 5.69196
4341 6 12 -13.2295 11.2832 5.86963
11268 12 18 14.004 14.1917 7.37543
11267 12 18 14.7888 14.7349 8.05113
8230 11 17 -0.58171 5.1354 8.65857
8231 11 17 -0.353519 4.73362 9.7397
1300 2 8 4.61628 4.10501 10.041
1301 2 8 5.68125 4.03713 10.5129
8229 11 17 -0.70839 6.37099 8.8022
11269 12 18 14.6504 14.3816 8.27969
1299 2 8 4.11974 3.50526 10.9711
1701 3 9 8.75003 6.6644 23.7916
1699 3 9 9.68539 5.50792 23.4973
1700 3 9 9.17657 5.85677 24.5148
ITEM: TIMESTEP
2400000
ITEM: NUMBER OF ATOMS
96
ITEM: BOX BOUNDS ff ff ff
-3.5000000000000000e+01 3.5000000000000000e+01
-3.5000000000000000e+01 3.5000000000000000e+01
-3.5000000000000000e+01 3.5000000000000000e+01
ITEM: ATOMS id mol type x y z
8226 10 16 3.10466 -0.657709 -25.8942
8228 10 16 2.81554 -0.623665 -26.2819
8227 10 16 3.25481 -1.79204 -26.1483
9065 11 17 -1.52561 -20.1097 -14.6935
9064 11 17 -1.98975 -19.3207 -13.9271
9066 11 17 -2.47138 -19.4021 -14.9157
291 2 8 -2.10193 -6.49381 -12.1758
289 2 8 -2.25641 -6.98855 -13.0728
290 2 8 -1.27192 -7.2827 -12.5036
12419 13 19 -11.1387 -8.81936 -10.0282
12418 13 19 -9.99011 -8.49119 -10.4708
12417 13 19 -9.27159 -7.65323 -9.84207
14756 15 21 -9.45793 -0.558235 -9.16528
14757 15 21 -8.47206 -1.13902 -9.40229
286 1 7 -7.01862 -5.68757 -3.5868
287 1 7 -7.26701 -4.79467 -2.7115
3612 4 10 -11.9826 -1.10206 -5.33509
3614 4 10 -11.2308 -1.1977 -4.89329
3613 4 10 -12.2221 -1.47447 -4.21527
288 1 7 -7.09791 -5.64213 -1.80676
12420 14 20 12.3254 -25.7028 2.07778
6042 8 14 -9.77459 -14.4622 1.25971
6041 8 14 -9.62863 -15.2665 0.364629
6043 8 14 -10.1438 -13.3923 1.51894
6742 9 15 -13.0677 -10.0238 1.05927
6743 9 15 -13.4172 -10.736 1.86382
6741 9 15 -13.2113 -10.6677 2.08234
7288 9 15 -9.88162 -7.26171 2.20907
9067 12 18 -7.8861 -2.07448 0.911163
9069 12 18 -7.70466 -1.84114 0.608935
9068 12 18 -6.75388 -1.8984 1.38727
12422 14 20 11.5394 -24.3083 3.76701
12421 14 20 11.8748 -24.662 2.70977
7289 9 15 -10.3742 -6.4558 2.96995
7290 9 15 -9.60089 -6.22078 3.88658
1702 4 10 -5.61532 -27.3054 5.94108
1703 4 10 -4.4105 -27.5306 6.17959
1704 4 10 -3.29775 -27.9448 5.89687
3617 5 11 -3.36181 -19.6422 7.35442
3615 5 11 -3.62988 -18.0647 7.01574
3616 5 11 -3.51718 -18.6874 8.09433
4679 7 13 -0.188457 -17.1761 15.7315
4680 7 13 0.773343 -16.6958 16.1504
13392 14 20 1.39884 -11.0875 16.0482
4678 7 13 0.373473 -17.6615 16.6602
7292 10 16 9.51446 -17.2199 18.1832
7291 10 16 8.44131 -17.5979 18.5196
7293 10 16 10.5611 -17.863 18.4217
15943 16 22 12.2909 -16.1577 17.874
15944 16 22 13.1398 -16.7463 18.4993
15945 16 22 12.7689 -16.1496 17.5191
13393 14 20 0.296722 -10.7902 16.2364
6738 8 14 7.52967 -10.9419 18.0112
6739 8 14 8.2376 -11.4118 18.8135
13394 14 20 0.941349 -10.5997 17.2155
6740 8 14 8.58936 -12.0441 19.834
6039 7 13 11.5651 9.15164 -25.0233
6038 7 13 12.4682 9.10407 -24.3153
14760 16 22 8.64249 12.4421 -24.6012
3 1 7 -11.3398 0.36356 -23.5586
1 1 7 -11.7454 1.73803 -21.9648
2 1 7 -11.4675 0.623269 -22.3945
6040 7 13 11.3229 8.84159 -23.8834
14758 16 22 6.89926 12.4578 -22.8044
14759 16 22 7.81189 12.4724 -23.6882
1304 3 9 -19.2784 5.15856 -19.5406
1302 3 9 -17.7604 5.63569 -21.2382
1303 3 9 -18.7424 5.40906 -20.6026
13397 15 21 -6.43231 12.5526 -19.059
13395 15 21 -5.60808 12.0167 -20.5691
13396 15 21 -5.32122 12.576 -19.6191
4676 6 12 -0.815805 20.6233 -17.1561
4675 6 12 -0.28485 19.5269 -16.8781
4677 6 12 -0.268795 21.6508 -16.8313
14755 15 21 -9.55606 0.142661 -8.11879
11271 13 19 -3.30093 15.6431 0.0690847
11272 13 19 -3.2524 15.9823 1.29014
11270 13 19 -2.10373 15.6759 0.473906
11269 12 18 12.9849 14.1756 4.61147
11268 12 18 14.1248 13.9089 5.07616
8231 11 17 -6.91214 6.91889 8.01405
8229 11 17 -6.31924 6.53161 7.79126
4338 5 11 -2.95774 9.15681 7.33794
4342 6 12 -8.94574 11.7346 6.12208
4340 6 12 -8.48153 11.2578 7.22983
4341 6 12 -8.10604 12.2386 6.66535
11267 12 18 14.7934 14.5397 5.75413
8230 11 17 -6.02782 7.22394 8.72233
4339 5 11 -3.86508 9.14448 8.18996
4337 5 11 -2.41157 8.70443 8.37789
1301 2 8 4.30218 2.18616 12.1406
1299 2 8 4.67793 2.15561 12.8488
1300 2 8 3.72533 1.30465 12.6483
1701 3 9 17.0622 6.91801 22.4027
1700 3 9 17.1218 5.67835 22.4143
1699 3 9 16.2673 5.78258 23.3042
ITEM: TIMESTEP
2500000
ITEM: NUMBER OF ATOMS
96
ITEM: BOX BOUNDS ff ff ff
-3.5000000000000000e+01 3.5000000000000000e+01
-3.5000000000000000e+01 3.5000000000000000e+01
-3.5000000000000000e+01 3.5000000000000000e+01
ITEM: ATOMS id mol type x y z
8228 10 16 -0.963533 -2.96251 -26.5467
8227 10 16 0.16657 -2.81939 -26.0096
8226 10 16 1.28374 -3.01474 -26.0645
291 2 8 0.781679 -9.34193 -16.2178
290 2 8 1.92575 -9.53276 -16.5599
289 2 8 3.0322 -9.40068 -17.1431
1 1 7 -20.471 -6.95417 -11.6567
3 1 7 -20.9723 -5.55134 -11.0405
9064 11 17 -0.69639 -14.4699 -10.1801
9066 11 17 -1.83334 -13.2317 -9.5419
9065 11 17 -0.664426 -13.3237 -9.85553
2 1 7 -20.346 -6.3928 -10.635
287 1 7 -3.06551 -10.9424 -5.32689
286 1 7 -2.63328 -12.0058 -4.92353
12417 13 19 -16.4432 -10.5116 -3.09719
288 1 7 -4.17822 -10.6111 -5.33787
7289 9 15 -16.223 -4.55839 -4.54843
7288 9 15 -15.3352 -4.06717 -5.24137
7290 9 15 -15.182 -4.20048 -4.0033
9067 12 18 -6.97127 -2.09414 -3.50111
1704 4 10 9.20661 -24.6491 -1.86066
1702 4 10 7.97021 -23.0734 -1.57068
1703 4 10 8.4522 -24.0809 -1.08179
12418 13 19 -15.8742 -11.3912 -2.43364
12419 13 19 -15.4186 -11.9668 -1.44521
9069 12 18 -7.00703 -0.419241 -1.79158
9068 12 18 -7.03313 -1.44948 -2.40109
6043 8 14 -10.6044 -13.3611 2.44843
3617 5 11 -8.36164 -27.1344 4.95374
3616 5 11 -7.28086 -26.6352 5.1048
12422 14 20 11.3595 -22.6511 5.09682
12421 14 20 11.8344 -23.6922 4.71807
6042 8 14 -11.4044 -12.7626 3.0734
6041 8 14 -10.6059 -13.3076 3.84333
3615 5 11 -6.42229 -26.6512 5.86327
12420 14 20 11.7331 -22.8177 5.55255
6743 9 15 -5.62386 -17.2158 9.85603
6742 9 15 -4.50305 -17.329 10.2631
6741 9 15 -4.55757 -16.1169 10.1837
4337 5 11 1.63071 -7.69753 9.96755
13393 14 20 -6.91606 -16.6926 12.1871
13394 14 20 -6.41584 -16.6289 13.3119
13392 14 20 -5.96962 -15.9455 12.1732
4339 5 11 1.88264 -9.36497 11.4707
4338 5 11 1.46818 -8.45344 10.8041
4680 7 13 0.0244946 -14.0795 17.2387
4679 7 13 0.174242 -13.1178 17.9705
4678 7 13 1.36235 -13.075 18.2569
15945 16 22 10.4481 -10.9129 16.4157
6738 8 14 8.89273 -11.7401 18.8109
15944 16 22 10.5549 -9.76499 16.7159
15943 16 22 11.1094 -9.77756 17.8054
6739 8 14 9.62652 -12.3937 19.5335
6740 8 14 8.7577 -11.7905 18.9797
7292 10 16 9.52026 -12.4949 23.1563
7293 10 16 9.02068 -11.388 23.2861
7291 10 16 9.09781 -12.8422 24.2385
14760 16 22 4.38615 10.1122 -25.2362
14759 16 22 5.29618 9.81412 -26.0407
14758 16 22 5.72581 9.99456 -24.8534
6039 7 13 6.98614 8.30305 -21.7541
6040 7 13 7.11056 7.44065 -20.8923
6038 7 13 6.75091 8.37531 -20.6101
1303 3 9 -14.2474 10.3564 -14.2136
1304 3 9 -13.0793 10.222 -14.5699
1302 3 9 -13.3756 9.56783 -13.9209
3612 4 10 -8.05155 8.77978 -14.087
3614 4 10 -7.83126 8.80508 -13.7728
4675 6 12 3.83316 20.4282 -14.7137
4676 6 12 4.59258 21.1551 -15.3485
4677 6 12 3.77076 21.6173 -15.936
13397 15 21 -8.33473 8.00787 -11.998
13395 15 21 -9.26165 6.5371 -11.9679
13396 15 21 -9.00732 7.34036 -11.2507
3613 4 10 -8.90053 8.52621 -13.2184
14756 15 21 -5.61587 9.21861 -12.1478
14757 15 21 -4.61545 8.58181 -12.0586
14755 15 21 -5.00578 8.09925 -12.3612
11270 13 19 2.23871 22.0647 -4.20312
11272 13 19 0.59858 22.2213 -2.99648
11271 13 19 1.2496 22.6055 -3.9431
8229 11 17 -3.98458 12.0052 0.899079
8230 11 17 -3.7776 12.6761 1.8938
8231 11 17 -4.5587 12.8429 2.84847
11269 12 18 15.0939 13.9294 7.25548
11267 12 18 14.5638 13.9402 6.93088
11268 12 18 14.1558 13.7898 8.03146
4342 6 12 -7.92472 8.69191 10.0958
4341 6 12 -7.2702 9.58178 10.4176
4340 6 12 -7.26191 10.4944 9.68507
1301 2 8 -1.71128 1.48454 15.1444
1299 2 8 -1.3096 2.49891 13.8908
1300 2 8 -2.28271 2.30838 14.4889
1701 3 9 17.8696 9.32311 19.724
1699 3 9 16.5257 9.61827 20.3135
1700 3 9 17.2242 10.3089 19.738
ITEM: TIMESTEP
2600000
ITEM: NUMBER OF ATOMS
96
ITEM: BOX BOUNDS ff ff ff
-3.5000000000000000e+01 3.5000000000000000e+01
-3.5000000000000000e+01 3.5000000000000000e+01
-3.5000000000000000e+01 3.5000000000000000e+01
ITEM: ATOMS id mol type x y z
14760 16 22 4.05662 -0.735866 -23.4223
14759 16 22 4.2134 -0.943818 -22.2624
9065 11 17 -8.54514 -9.07292 -19.0859
9066 11 17 -7.98989 -10.0525 -18.9331
290 2 8 1.6164 -9.81968 -20.6346
291 2 8 2.23608 -10.5364 -19.8052
289 2 8 2.84698 -9.61419 -20.729
9064 11 17 -8.12478 -10.04 -18.4722
8226 10 16 -6.47681 -4.43913 -16.6763
8227 10 16 -5.4001 -4.81556 -16.4866
8228 10 16 -4.49414 -5.28388 -17.0727
1 1 7 -17.6525 -1.77789 -13.8502
2 1 7 -17.6446 -1.7581 -15.1369
3 1 7 -18.2616 -1.11368 -14.3003
286 1 7 -5.90605 -13.8288 -10.0033
288 1 7 -6.32089 -14.9056 -10.0599
287 1 7 -5.15415 -14.6531 -9.72574
12417 13 19 -15.4699 -9.27221 -6.39876
12418 13 19 -15.024 -8.14633 -6.37671
12419 13 19 -15.7447 -7.38076 -6.98852
6041 8 14 1.36647 -13.4939 -1.13659
6043 8 14 -0.0787267 -13.3749 -2.09647
6042 8 14 1.03266 -13.1386 -2.26212
7290 9 15 -19.0224 -8.71861 -0.493515
7288 9 15 -19.146 -10.7107 -0.686599
7289 9 15 -18.4434 -9.77274 -0.316291
12421 14 20 13.9004 -19.9389 1.39609
12420 14 20 14.6481 -20.7396 1.74556
12422 14 20 13.5425 -20.9833 1.84787
1704 4 10 6.61123 -19.2921 5.86497
1702 4 10 5.77181 -18.2033 5.75315
1703 4 10 6.18687 -18.5568 6.80156
6743 9 15 -3.47842 -14.3976 6.2328
6741 9 15 -1.69847 -14.3395 5.85941
6742 9 15 -2.44193 -14.6239 6.82608
4337 5 11 -1.00752 -1.62626 7.49328
3617 5 11 -2.72343 -19.5477 10.4057
3615 5 11 -3.55818 -18.8985 10.5755
3616 5 11 -3.54168 -19.5625 9.52824
4339 5 11 0.188807 -2.80333 9.1831
4338 5 11 -0.127378 -2.10988 8.19098
4678 7 13 -1.98139 -18.9091 12.9963
4679 7 13 -3.05771 -18.4867 12.7747
4680 7 13 -2.79648 -17.3596 12.9729
6738 8 14 5.43015 -10.8852 14.7452
6739 8 14 5.59767 -9.73393 14.3458
6740 8 14 5.4318 -8.72573 15.1047
13393 14 20 -8.38286 -14.7261 18.2062
13392 14 20 -8.42091 -15.8419 18.712
13394 14 20 -7.7163 -14.6369 17.1682
7293 10 16 11.7313 -10.8074 16.7399
7292 10 16 12.5588 -11.1602 17.5087
7291 10 16 13.2605 -11.5798 16.5536
15944 16 22 10.2357 -6.07526 23.9373
15943 16 22 11.215 -6.78645 23.7757
15945 16 22 10.1189 -7.21047 24.3746
14758 16 22 4.03918 0.0525911 -21.519
13395 15 21 -8.80979 10.1634 -17.1573
13396 15 21 -9.40734 11.2139 -17.4211
13397 15 21 -10.1825 10.9305 -18.3931
6039 7 13 15.5623 17.1867 -16.5217
6038 7 13 14.717 16.4564 -17.0269
6040 7 13 15.0724 18.0887 -17.0566
4675 6 12 -1.88083 17.9655 -14.2757
3612 4 10 -8.53539 5.08376 -11.5885
14755 15 21 -5.70607 4.67166 -11.0746
1302 3 9 -18.0803 9.36852 -11.2342
4676 6 12 -1.27446 17.8708 -13.2759
4677 6 12 -2.03112 16.8376 -13.194
3614 4 10 -9.26815 5.2718 -10.5044
14756 15 21 -5.87527 4.19108 -10
14757 15 21 -6.71075 4.58442 -9.20726
3613 4 10 -8.11878 5.59517 -10.5988
1303 3 9 -18.9099 9.84714 -10.6086
1304 3 9 -18.0586 10.4116 -10.0921
9069 12 18 -6.86762 2.05606 -3.61971
9068 12 18 -5.73612 2.22844 -3.21839
9067 12 18 -4.73499 1.95941 -2.65593
4340 6 12 -7.57351 9.24631 -0.153511
4342 6 12 -8.9248 9.42343 1.77784
4341 6 12 -7.96524 9.39922 0.990769
8231 11 17 -4.38414 10.1787 1.50168
8230 11 17 -3.97665 10.7205 2.51435
8229 11 17 -3.10823 9.93886 2.33528
11271 13 19 4.16616 22.5816 2.49776
11270 13 19 3.91216 21.5383 2.92551
11272 13 19 3.9869 21.7512 3.35627
11268 12 18 14.0559 14.2012 7.24238
11269 12 18 15.2528 14.2162 6.81524
11267 12 18 14.7784 14.3422 6.30962
1301 2 8 5.63204 4.49077 15.3453
1300 2 8 6.20428 5.53997 15.7285
1299 2 8 7.24505 5.43616 16.2925
1700 3 9 8.83816 12.3072 16.7216
1701 3 9 9.16484 13.033 17.5774
1699 3 9 9.63982 11.4198 16.8992
ITEM: TIMESTEP
2700000
ITEM: NUMBER OF ATOMS
96
ITEM: BOX BOUNDS ff ff ff
-3.5000000000000000e+01 3.5000000000000000e+01
-3.5000000000000000e+01 3.5000000000000000e+01
-3.5000000000000000e+01 3.5000000000000000e+01
ITEM: ATOMS id mol type x y z
289 2 8 -11.437 -11.1216 -19.2881
291 2 8 -10.9841 -11.1233 -19.3091
290 2 8 -11.4066 -10.1397 -19.944
2 1 7 -11.2249 -0.563186 -19.6834
9065 11 17 -11.5293 -17.3874 -15.2955
9064 11 17 -10.8624 -16.4421 -15.3138
9066 11 17 -10.7857 -16.4552 -15.3992
12418 13 19 -8.4065 -14.871 -11.8071
12419 13 19 -8.45627 -15.5578 -10.8856
12417 13 19 -7.45438 -14.5177 -12.5542
288 1 7 -4.94368 -5.52482 -8.60057
286 1 7 -3.20313 -5.47404 -8.61054
287 1 7 -4.11079 -5.33578 -9.35545
6041 8 14 -5.6013 -16.2018 -3.19458
6042 8 14 -4.88369 -16.5187 -2.32609
6043 8 14 -3.85186 -16.1813 -1.80431
6741 9 15 -0.438065 -18.3635 -0.769842
6742 9 15 0.509273 -18.4198 -0.0629965
6743 9 15 1.67183 -18.1997 -0.00548574
1702 4 10 12.5425 -19.0869 1.71974
1704 4 10 13.3807 -18.8819 2.16385
1703 4 10 12.5121 -18.0445 2.19818
7288 9 15 -13.8505 -8.38312 0.372754
7290 9 15 -13.5774 -10.0511 0.314067
7289 9 15 -13.0747 -9.12353 0.741053
3615 5 11 -4.13264 -19.2403 5.12455
12420 14 20 15.0567 -19.1018 4.24371
12421 14 20 16.0354 -19.7638 4.0726
12422 14 20 17.2631 -19.6883 4.07488
3617 5 11 -4.62421 -16.8157 5.05486
3616 5 11 -4.25156 -18.0153 5.19729
6739 8 14 2.66093 -8.523 10.7099
4680 7 13 -1.56902 -23.136 12.5097
4679 7 13 -1.38467 -21.929 12.4495
4678 7 13 -1.12454 -20.9693 13.1136
6738 8 14 1.86896 -9.25129 11.2779
6740 8 14 3.85539 -8.90976 10.8725
4339 5 11 -3.06494 -6.12552 11.0449
4338 5 11 -2.0098 -6.56687 11.5473
4337 5 11 -1.19266 -6.81114 12.3546
13393 14 20 -1.00258 -16.5664 17.5203
13394 14 20 -0.315182 -16.7327 18.4634
13392 14 20 -0.985208 -15.4061 17.0821
7291 10 16 15.9361 -6.82859 17.7023
7292 10 16 15.983 -5.62211 17.6019
7293 10 16 16.1618 -4.89734 18.5536
15943 16 22 7.70925 -13.1999 23.5827
15944 16 22 8.01553 -12.3133 22.8216
15945 16 22 8.8137 -13.1736 22.6744
1299 2 8 4.15612 -3.56353 21.9466
1300 2 8 4.07044 -2.95325 22.964
1301 2 8 4.86776 -3.73738 22.822
14758 16 22 2.87972 0.66269 -25.6806
14759 16 22 3.03755 1.53612 -26.399
14760 16 22 3.05683 1.00139 -25.3002
6040 7 13 9.41234 5.49441 -24.4742
8226 10 16 -7.39823 2.68255 -23.437
8228 10 16 -8.01886 3.70548 -23.2882
8227 10 16 -7.48703 3.19044 -22.3777
6039 7 13 9.0496 5.61961 -23.3039
6038 7 13 10.0974 5.55343 -23.7374
3 1 7 -11.9196 0.319605 -19.4287
1 1 7 -10.7311 0.377962 -19.1298
13395 15 21 -10.7797 9.52105 -20.9944
13397 15 21 -9.87323 8.668 -20.0517
13396 15 21 -10.2028 8.48842 -21.2617
1303 3 9 -19.0664 7.35742 -12.978
1302 3 9 -17.933 6.95465 -13.2381
1304 3 9 -18.1125 6.72932 -13.3226
4676 6 12 -1.1392 18.4449 -11.0592
4675 6 12 -0.910871 17.2319 -11.1154
3614 4 10 -9.07839 3.15717 -9.49717
3613 4 10 -8.68416 4.26989 -9.78358
3612 4 10 -9.02931 5.43016 -9.43455
4677 6 12 -1.75925 18.1431 -10.0721
14755 15 21 -12.3199 0.448539 -6.00645
14756 15 21 -11.4442 1.20277 -5.61644
9068 12 18 -13.1501 4.77216 -5.88857
9067 12 18 -12.9078 5.83844 -6.51743
14757 15 21 -10.6076 0.43385 -5.24883
9069 12 18 -12.5057 4.17393 -5.14109
11272 13 19 2.03656 21.4229 5.14117
4342 6 12 -4.65279 12.438 7.87448
11268 12 18 16.1439 14.7381 7.11275
11267 12 18 15.1132 14.4805 6.54782
11271 13 19 2.69152 20.8246 5.92964
11270 13 19 1.8972 20.0137 5.43879
8229 11 17 -5.38766 6.546 9.57945
8230 11 17 -5.77281 7.5694 9.1956
8231 11 17 -6.88445 7.50691 8.74276
4341 6 12 -4.16991 12.6161 8.9987
4340 6 12 -3.10788 13.0219 9.42197
11269 12 18 16.0402 15.1872 8.19557
1701 3 9 7.4074 12.0178 18.0842
1700 3 9 6.4406 11.1901 18.1181
1699 3 9 6.26396 11.4806 19.2984
ITEM: TIMESTEP
2800000
ITEM: NUMBER OF ATOMS
96
ITEM: BOX BOUNDS ff ff ff
-3.5000000000000000e+01 3.5000000000000000e+01
-3.5000000000000000e+01 3.5000000000000000e+01
-3.5000000000000000e+01 3.5000000000000000e+01
ITEM: ATOMS id mol type x y z
1 1 7 -8.68835 -0.952972 -24.9344
3 1 7 -10.1353 -0.740402 -24.9512
9064 11 17 -6.25139 -13.5346 -22.8859
9066 11 17 -6.10256 -13.6021 -22.3641
9065 11 17 -5.23188 -12.9183 -22.8296
2 1 7 -9.35347 -0.794277 -24.0237
290 2 8 -16.9531 -8.18096 -20.1097
291 2 8 -16.895 -8.61294 -18.8978
289 2 8 -16.0124 -8.88352 -19.8835
287 1 7 -1.34443 -8.04325 -16.2894
286 1 7 -1.21657 -7.62217 -17.4395
288 1 7 -1.85639 -7.69841 -15.241
12419 13 19 -8.26649 -13.0541 -11.8617
12418 13 19 -7.70962 -11.9776 -11.77
12417 13 19 -6.79833 -11.4755 -12.2097
14757 15 21 -3.04338 -1.20541 -8.18338
14756 15 21 -3.29957 -2.24613 -7.55938
14755 15 21 -2.33716 -2.6582 -6.88871
3612 4 10 -9.52254 -1.28182 -2.75617
3613 4 10 -9.76883 -2.53793 -2.83883
6043 8 14 -1.79192 -17.5129 -0.430509
7290 9 15 -7.08951 -5.82054 -1.80734
7288 9 15 -8.23724 -4.21008 -0.585553
7289 9 15 -7.47822 -4.80688 -1.1654
3614 4 10 -8.97882 -2.43351 -1.98985
1703 4 10 3.00129 -24.5997 1.37343
1702 4 10 2.82864 -25.0346 2.48291
1704 4 10 2.32345 -23.6275 1.67303
6742 9 15 8.38767 -19.2259 1.18163
6041 8 14 -0.744886 -18.0716 1.12272
6042 8 14 -1.80348 -17.9121 0.652944
6743 9 15 7.73382 -18.4453 1.83855
6741 9 15 7.68578 -18.3634 0.850576
12420 14 20 13.3078 -23.786 4.75132
12422 14 20 13.4009 -24.0419 4.32932
12421 14 20 14.4693 -23.5725 4.66354
4678 7 13 -1.01627 -19.0771 4.4637
4679 7 13 -1.03871 -20.3132 4.5571
3616 5 11 -14.4309 -19.8354 6.85237
3615 5 11 -13.3955 -19.9348 7.34466
3617 5 11 -13.3149 -19.8461 6.6788
4680 7 13 -0.547426 -19.5616 5.39584
6739 8 14 11.2519 -10.973 7.53167
6740 8 14 12.3432 -10.2782 7.44556
6738 8 14 10.8902 -9.84707 7.24155
4338 5 11 2.16293 -0.755348 12.2328
4337 5 11 1.48899 -0.9445 11.2558
1301 2 8 -0.229489 -12.5785 13.8151
1299 2 8 -0.822845 -10.8373 14.0808
1300 2 8 -1.24412 -11.9442 14.2307
13393 14 20 -5.44218 -19.3998 18.1004
13394 14 20 -5.21908 -19.3228 16.8492
13392 14 20 -4.96138 -18.826 19.0637
15943 16 22 3.92695 -9.25979 26.8645
15944 16 22 4.63574 -8.26958 26.6246
15945 16 22 5.10416 -8.9163 25.6899
14758 16 22 3.51315 6.12965 -25.5529
14760 16 22 3.66031 7.33909 -25.8109
14759 16 22 3.087 6.62339 -26.6307
6039 7 13 10.3526 13.3712 -21.6429
6040 7 13 10.3191 14.6071 -21.7765
8228 10 16 -13.6876 6.81428 -20.6465
8227 10 16 -12.6809 6.29493 -21.0225
8226 10 16 -11.7042 5.72421 -21.0943
6038 7 13 9.39922 13.0588 -20.9454
13397 15 21 -9.38711 7.05614 -17.9587
13396 15 21 -9.72573 5.91343 -17.6755
13395 15 21 -8.58945 5.66602 -17.9949
4675 6 12 -2.7364 8.8143 -14.057
4677 6 12 -3.01126 9.16292 -14.0903
4676 6 12 -1.89347 9.65605 -14.3453
1304 3 9 -15.0679 2.34774 -8.353
1302 3 9 -16.6051 4.13582 -8.39261
1303 3 9 -15.7594 3.32908 -8.18259
9068 12 18 -9.01928 2.64598 -2.71966
9067 12 18 -8.95738 3.81873 -2.74679
9069 12 18 -9.86185 3.22423 -3.3778
11268 12 18 12.9654 10.9546 4.41335
11269 12 18 13.288 12.0612 4.09501
11267 12 18 13.6099 11.9248 4.78883
11271 13 19 0.622478 24.2064 6.86648
11272 13 19 0.630659 24.4665 5.62168
11270 13 19 0.418552 25.247 6.34211
4342 6 12 -10.1482 16.8238 9.20452
4341 6 12 -9.36015 16.8488 10.2091
4340 6 12 -8.15784 17.0512 10.3234
4339 5 11 2.8108 0.0443385 12.8268
8229 11 17 -1.56731 5.45073 15.4402
8231 11 17 -2.65792 5.36335 17.249
8230 11 17 -1.58744 5.44388 16.5782
1701 3 9 13.7328 15.8391 18.6809
7293 10 16 12.9469 6.28143 19.8986
7292 10 16 13.858 6.97904 20.1238
7291 10 16 14.3818 7.16009 19.0477
1699 3 9 12.8262 17.4533 19.2394
1700 3 9 12.7317 16.3253 19.1601
ITEM: TIMESTEP
2900000
ITEM: NUMBER OF ATOMS
96
ITEM: BOX BOUNDS ff ff ff
-3.5000000000000000e+01 3.5000000000000000e+01
-3.5000000000000000e+01 3.5000000000000000e+01
-3.5000000000000000e+01 3.5000000000000000e+01
ITEM: ATOMS id mol type x y z
14758 16 22 3.31391 -0.934098 -24.2564
9065 11 17 6.41995 -11.6727 -23.3359
9066 11 17 6.66902 -12.7669 -22.8638
9064 11 17 5.79141 -10.6181 -23.1364
290 2 8 -13.7411 -5.30136 -22.0478
291 2 8 -12.6137 -4.86444 -22.2575
14759 16 22 3.65321 -1.11357 -23.16
289 2 8 -13.3698 -5.53859 -20.9165
1 1 7 -18.9966 -1.4653 -20.0747
2 1 7 -19.9445 -0.616981 -20.2047
3 1 7 -19.9374 -0.805627 -19.0763
287 1 7 -0.0078056 -3.33103 -13.5949
286 1 7 -0.480353 -3.28938 -12.4822
288 1 7 0.492391 -3.62991 -12.5221
12418 13 19 -7.10032 -11.0499 -8.66612
12419 13 19 -8.07324 -11.7484 -8.79697
12417 13 19 -6.47934 -11.7284 -7.86385
7290 9 15 -9.42367 -2.42224 -7.21902
7289 9 15 -8.64017 -1.73267 -6.53786
7288 9 15 -7.4385 -1.53205 -6.50953
6043 8 14 -6.57017 -23.5404 -0.445175
6041 8 14 -6.63567 -23.2338 -0.650083
6042 8 14 -7.71392 -23.636 -0.940997
12422 14 20 13.8568 -20.7208 0.0418376
12421 14 20 14.9112 -20.9279 0.621736
12420 14 20 14.4121 -19.8122 0.373044
1704 4 10 1.41643 -14.4727 1.46392
1703 4 10 1.73553 -13.5592 2.14343
1702 4 10 2.64784 -12.8258 2.48675
3616 5 11 -8.2413 -20.415 5.08284
3617 5 11 -9.01908 -19.5333 4.91488
6742 9 15 1.17629 -14.6488 4.51935
6743 9 15 1.849 -13.5552 4.50506
6741 9 15 0.70299 -13.9029 3.73448
3614 4 10 -9.42153 -4.83897 2.70349
3613 4 10 -10.4633 -4.36093 3.00423
3612 4 10 -9.93041 -3.35826 3.08532
3615 5 11 -9.07016 -19.6695 5.47803
1301 2 8 0.389483 -13.4798 5.4962
1299 2 8 -0.035057 -12.6371 5.74196
1300 2 8 1.12658 -12.5716 5.83486
6739 8 14 4.66238 -15.4405 12.7291
6740 8 14 5.40374 -14.7753 11.9455
6738 8 14 5.80164 -15.6062 12.3686
4678 7 13 -6.13227 -20.3237 15.1568
4679 7 13 -6.27243 -21.2627 14.3878
4680 7 13 -6.7955 -20.5326 13.5866
13393 14 20 -1.69406 -22.0988 17.0709
13394 14 20 -1.82643 -22.2286 18.2435
13392 14 20 -0.741488 -21.5565 17.6356
15944 16 22 -0.271721 -8.52795 18.9718
15943 16 22 0.568863 -8.83884 19.7249
15945 16 22 -0.516876 -8.01239 19.9469
7291 10 16 13.7768 -0.0818521 21.4835
6038 7 13 2.51735 7.6141 -25.3973
6039 7 13 3.15814 7.2383 -26.331
6040 7 13 3.85721 7.11198 -25.4094
14760 16 22 3.42448 0.118752 -23.1564
13395 15 21 -13.154 5.56056 -21.5647
13396 15 21 -12.5781 5.24782 -20.5665
13397 15 21 -11.5454 5.69598 -20.1336
8227 10 16 -5.60935 6.50998 -17.3635
8226 10 16 -6.62685 6.00112 -16.9635
8228 10 16 -4.89106 6.36462 -18.4235
1302 3 9 -22.2096 1.91457 -13.9615
1303 3 9 -22.6223 3.05662 -14.1272
1304 3 9 -21.4281 3.098 -14.3646
4677 6 12 -4.70384 10.4788 -14.6148
4676 6 12 -4.00643 11.2087 -14.0056
14757 15 21 -8.17439 2.20402 -12.3891
14755 15 21 -9.57694 0.602386 -11.2576
14756 15 21 -9.08137 1.51553 -11.8116
4675 6 12 -3.71159 11.2565 -12.8067
9068 12 18 -6.68718 7.76139 -4.5671
9067 12 18 -6.72821 8.97975 -4.45888
9069 12 18 -7.40282 8.66189 -4.5425
4342 6 12 -6.60588 12.5728 -0.966653
4341 6 12 -6.08171 11.5098 -0.810107
4340 6 12 -5.49985 11.0942 0.0800738
11270 13 19 4.81904 24.2514 2.42031
11271 13 19 4.26225 25.3894 2.48586
11272 13 19 4.79982 26.3773 2.36913
11269 12 18 16.0737 12.7153 3.56773
11268 12 18 17.2787 12.5366 3.66596
11267 12 18 17.6887 13.64 3.97343
8229 11 17 -2.82663 9.38328 12.0953
8230 11 17 -2.08366 10.2929 12.4277
8231 11 17 -1.33166 11.1711 11.9039
4338 5 11 6.98019 8.82437 18.559
4339 5 11 6.6938 9.2434 17.5064
7292 10 16 13.156 0.949595 21.0299
4337 5 11 7.69239 9.57602 19.245
1699 3 9 9.99373 15.3347 20.0184
1700 3 9 9.32401 14.5435 20.4461
1701 3 9 8.82311 15.4587 19.9754
7293 10 16 12.1801 0.596231 21.5836
ITEM: TIMESTEP
3000000
ITEM: NUMBER OF ATOMS
96
ITEM: BOX BOUNDS ff ff ff
-3.5000000000000000e+01 3.5000000000000000e+01
-3.5000000000000000e+01 3.5000000000000000e+01
-3.5000000000000000e+01 3.5000000000000000e+01
ITEM: ATOMS id mol type x y z
9064 11 17 -2.75352 -18.6926 -21.9694
9066 11 17 -4.24223 -18.0981 -22.0832
9065 11 17 -3.55591 -18.3685 -21.0328
1 1 7 -13.0932 -10.1073 -18.8785
291 2 8 -10.8531 -8.1715 -18.9134
290 2 8 -11.8727 -7.69381 -19.3798
2 1 7 -13.5692 -9.94707 -17.8396
3 1 7 -12.6107 -10.6527 -18.1112
289 2 8 -10.9834 -7.41372 -18.5691
12418 13 19 -8.00029 -5.63378 -14.7881
12419 13 19 -7.77393 -6.69655 -15.379
12417 13 19 -7.0684 -5.06454 -15.2039
8228 10 16 -5.48818 -2.43068 -12.688
8226 10 16 -3.52539 -2.00166 -12.5054
8227 10 16 -4.60813 -1.69054 -12.7469
6041 8 14 -3.28502 -20.6343 -8.09361
6042 8 14 -3.24516 -20.1432 -7.00948
6043 8 14 -4.22695 -20.2399 -6.22833
1702 4 10 -0.0754361 -18.2684 -6.19325
1703 4 10 -0.991686 -18.2327 -5.47835
288 1 7 -5.87668 -8.42487 -5.4894
286 1 7 -5.90121 -9.34556 -7.39456
287 1 7 -6.28195 -8.46958 -6.61691
14755 15 21 -16.0367 -3.31098 -6.53484
14756 15 21 -15.9417 -3.82056 -5.49605
14757 15 21 -16.152 -2.65544 -5.43535
1704 4 10 -1.39005 -18.0418 -4.3203
7288 9 15 -4.43549 -5.6724 -3.72127
7290 9 15 -3.91851 -6.17209 -3.94152
7289 9 15 -4.82622 -6.2238 -4.70101
12420 14 20 14.2893 -22.9646 0.428134
12422 14 20 14.7498 -23.4679 0.951635
12421 14 20 14.0433 -24.0059 0.0863385
6741 9 15 4.07048 -15.8878 3.79455
6743 9 15 4.58492 -14.7537 4.85017
6742 9 15 3.65705 -14.7461 4.12012
1299 2 8 1.07402 -9.56113 7.68637
1301 2 8 0.898339 -9.66041 7.28823
3615 5 11 -8.41577 -22.8913 9.86404
3617 5 11 -7.81852 -24.0747 10.3371
1300 2 8 0.0661315 -9.2439 8.11171
3616 5 11 -8.77686 -23.4157 10.8993
13393 14 20 -5.91043 -19.2527 12.0274
13394 14 20 -6.18759 -19.1028 13.2031
13392 14 20 -4.83808 -18.6227 12.1077
6740 8 14 2.10626 -5.7199 11.717
6739 8 14 2.59126 -6.7539 12.0343
6738 8 14 1.93648 -5.93374 11.3134
4678 7 13 -9.19891 -19.2599 15.4466
4679 7 13 -8.59643 -18.377 15.9852
4680 7 13 -9.18289 -18.9815 16.9273
15944 16 22 4.16593 -14.5724 22.3607
15945 16 22 3.1018 -14.1818 22.2117
15943 16 22 3.8049 -13.523 22.0642
7291 10 16 8.61621 -8.55787 23.0355
7292 10 16 9.65082 -8.2052 23.6138
7293 10 16 10.381 -9.03888 24.0006
14759 16 22 8.04976 2.70207 -27.1301
14760 16 22 8.00696 3.89767 -27.197
14758 16 22 8.31685 1.62259 -26.8123
13395 15 21 -16.224 1.00504 -18.0282
13397 15 21 -16.1008 0.164653 -16.1769
13396 15 21 -15.5237 0.820479 -17.1093
6039 7 13 -3.53726 9.27744 -17.5286
6040 7 13 -2.93834 10.2491 -17.489
6038 7 13 -3.22294 8.15145 -17.5324
1302 3 9 -19.8381 4.15693 -13.8045
1303 3 9 -20.6712 4.33627 -14.7416
1304 3 9 -19.5638 4.20261 -14.956
4675 6 12 -3.04516 15.9809 -14.4952
4677 6 12 -4.32202 17.0587 -14.6591
4676 6 12 -3.35401 16.8163 -15.3147
9069 12 18 -8.81375 2.54797 -3.5344
9068 12 18 -8.33524 2.3369 -4.65575
9067 12 18 -7.43023 1.55634 -4.99554
3612 4 10 -4.62523 5.18095 0.840019
3613 4 10 -5.52218 6.02178 1.04677
3614 4 10 -4.66084 6.4895 0.448265
11271 13 19 -0.393594 24.8806 1.4267
11270 13 19 -1.37979 25.6079 1.52821
11272 13 19 0.264943 24.4161 2.28228
11269 12 18 16.9619 13.3357 3.88649
11267 12 18 16.7391 13.0316 4.26726
11268 12 18 17.8842 13.0068 4.54938
4342 6 12 -4.97247 7.75854 7.81017
4341 6 12 -5.67182 8.75666 7.85385
4340 6 12 -4.89246 8.6322 6.92003
4337 5 11 1.07512 4.46115 11.5697
4338 5 11 1.21472 5.64041 11.8961
4339 5 11 0.71185 6.41902 12.7131
8231 11 17 6.9847 12.9936 14.3976
8229 11 17 6.9927 12.5961 15.1495
8230 11 17 7.82468 13.4317 15.0344
1700 3 9 4.17957 18.6661 20.1863
1701 3 9 3.45166 18.5604 21.169
1699 3 9 3.79181 17.5378 20.2163
```
