## Supplementary Material 1 for "Esc1-mediated anchoring regulates telomere clustering in response to metabolic changes": atom_t4.dat

```
ITEM: TIMESTEP
5000000
ITEM: NUMBER OF ATOMS
96
ITEM: BOX BOUNDS ff ff ff
-3.5000000000000000e+01 3.5000000000000000e+01
-3.5000000000000000e+01 3.5000000000000000e+01
-3.5000000000000000e+01 3.5000000000000000e+01
ITEM: ATOMS id mol type x y z
14758 16 22 -8.3044 -3.12801 -24.8552
14759 16 22 -8.50425 -2.44746 -23.9169
14760 16 22 -7.96177 -1.97255 -22.9927
12417 13 19 -0.0858904 -20.0347 -19.41
12418 13 19 -0.532091 -19.0267 -19.6782
12419 13 19 -1.37809 -18.6016 -20.4178
288 1 7 -3.95775 -14.586 -17.8177
287 1 7 -4.98583 -14.5954 -18.3413
286 1 7 -5.08777 -13.4318 -18.4373
8228 10 16 10.677 -22.1219 -14.3636
8227 10 16 10.4363 -21.5498 -15.2966
8226 10 16 10.1923 -22.3633 -14.4379
9066 11 17 -13.8562 -5.34771 -8.1786
2 1 7 -7.77588 -27.1436 -5.79773
3 1 7 -8.28183 -26.3258 -6.49841
1 1 7 -6.78541 -26.8817 -6.4233
9064 11 17 -13.7575 -6.22015 -6.347
9065 11 17 -14.1344 -5.20792 -7.03294
6043 8 14 -6.60364 -6.66736 -2.85997
1704 4 10 -1.52314 -14.7668 -0.671497
6042 8 14 -6.07052 -7.29535 -2.04743
6041 8 14 -5.72198 -6.85865 -1.07451
12422 14 20 5.97872 -20.7401 1.39374
12420 14 20 7.08538 -20.9587 1.70843
12421 14 20 6.63001 -19.7774 1.83771
1703 4 10 -1.76707 -14.1501 0.361497
1702 4 10 -1.33979 -13.9506 1.45488
3612 4 10 -7.40005 -21.6237 3.65436
3614 4 10 -8.01079 -19.3676 3.65601
3613 4 10 -7.43458 -20.4329 3.86364
291 2 8 -8.80284 -11.5097 3.9977
289 2 8 -8.65601 -11.3844 4.00467
290 2 8 -9.37934 -10.9961 3.05546
13394 14 20 -5.62215 -12.7475 8.43692
13393 14 20 -6.61569 -12.4904 8.97738
13392 14 20 -7.26594 -11.7014 8.34437
6743 9 15 20.2414 -12.9899 8.13872
6742 9 15 21.0281 -13.3949 8.93523
6741 9 15 21.1167 -12.2488 8.96129
7290 9 15 -1.39479 -1.70048 10.3459
15943 16 22 14.4115 -15.5304 13.1885
3617 5 11 -2.35152 -8.05794 11.4724
3615 5 11 -2.40924 -7.15251 12.7531
3616 5 11 -1.66827 -7.14541 11.8411
7289 9 15 -1.74189 -2.501 11.1555
7288 9 15 -1.77017 -1.2875 11.1704
15945 16 22 15.1763 -16.6127 14.8552
15944 16 22 14.2746 -15.9706 14.3385
4680 7 13 2.90534 -19.2401 18.8448
4679 7 13 3.79041 -18.6233 18.3553
4678 7 13 3.91578 -19.2534 19.3478
7291 10 16 5.46343 -12.7469 21.3655
1301 2 8 3.52082 -0.716655 20.3406
1300 2 8 4.47843 -0.0576429 20.502
7293 10 16 4.55854 -12.4893 22.1038
7292 10 16 5.67822 -12.2128 22.3953
13395 15 21 -4.5764 6.6049 -26.0627
13396 15 21 -3.452 6.0847 -26.0409
13397 15 21 -4.52933 6.26955 -25.5107
4677 6 12 -2.53932 10.5886 -21.8194
4676 6 12 -3.51324 9.91819 -21.4558
4675 6 12 -3.54623 11.0573 -21.133
1303 3 9 -10.3933 10.7433 -16.6811
1302 3 9 -10.6955 11.1633 -17.8161
1304 3 9 -10.3211 10.9593 -15.5426
6039 7 13 -1.0977 15.1927 -13.8807
6040 7 13 -1.87694 15.8278 -14.4577
6038 7 13 -0.058845 15.0922 -14.5687
9068 12 18 -16.4193 10.3923 -6.44079
9069 12 18 -16.0504 9.34276 -6.85332
9067 12 18 -17.4038 10.8711 -5.89861
11267 12 18 17.8285 10.794 2.30229
1700 3 9 10.288 19.2066 1.64174
1701 3 9 10.2252 19.3697 0.412084
1699 3 9 11.4724 19.5514 1.44748
11269 12 18 17.3599 10.3026 4.25722
11268 12 18 17.8154 9.9895 3.17344
11272 13 19 -11.5501 18.101 10.2004
4340 6 12 3.94765 24.0924 9.14214
4341 6 12 3.10975 24.5276 9.86398
4342 6 12 3.98628 25.4185 9.93831
14756 15 21 6.47669 2.61161 11.9972
14757 15 21 7.08616 3.50626 11.3149
14755 15 21 7.26653 3.37552 11.5776
11271 13 19 -11.9354 18.2194 11.2717
11270 13 19 -10.8558 17.9733 11.0509
4338 5 11 1.70753 15.565 14.6944
4339 5 11 2.74261 15.5878 14.033
4337 5 11 2.94845 15.6735 14.4942
8231 11 17 -5.46647 19.9705 17.3522
8230 11 17 -6.23771 19.3214 16.8192
8229 11 17 -5.33609 19.936 17.1748
1299 2 8 4.90332 0.249785 19.355
6740 8 14 4.3374 1.30138 23.7544
6739 8 14 5.17632 0.812965 24.4231
6738 8 14 4.25069 1.42753 24.6274
ITEM: TIMESTEP
5100000
ITEM: NUMBER OF ATOMS
96
ITEM: BOX BOUNDS ff ff ff
-3.5000000000000000e+01 3.5000000000000000e+01
-3.5000000000000000e+01 3.5000000000000000e+01
-3.5000000000000000e+01 3.5000000000000000e+01
ITEM: ATOMS id mol type x y z
14759 16 22 -11.3126 -4.12244 -26.2621
14760 16 22 -10.421 -4.84439 -26.5087
14758 16 22 -10.4807 -3.42563 -26.5289
12417 13 19 0.602759 -17.5287 -23.0636
12418 13 19 1.65967 -16.9317 -23.1777
12419 13 19 1.20216 -16.1594 -23.8989
286 1 7 -11.6966 -13.9897 -22.323
8226 10 16 5.27592 -20.9545 -19.186
8228 10 16 3.85972 -20.8769 -19.0006
8227 10 16 4.46745 -20.3856 -19.9404
288 1 7 -11.5795 -15.2897 -20.8643
287 1 7 -11.0054 -14.4875 -21.4472
13396 15 21 -9.55014 -2.0078 -18.945
13395 15 21 -8.55186 -1.36458 -19.23
13397 15 21 -8.85717 -1.32829 -19.6806
1 1 7 -4.9716 -24.4685 -14.6058
2 1 7 -5.21806 -24.9732 -13.6209
3 1 7 -4.63268 -24.0862 -13.0212
9066 11 17 -17.3023 -12.0051 -8.64925
9065 11 17 -16.634 -12.9477 -8.92831
9064 11 17 -17.1949 -12.5358 -9.97854
289 2 8 -16.4705 -8.26315 -7.07652
291 2 8 -16.2953 -9.89539 -7.14225
290 2 8 -15.5578 -8.98095 -6.91954
6041 8 14 -8.36778 -4.13522 -5.46823
6043 8 14 -8.92611 -3.87782 -5.29096
6042 8 14 -8.71819 -4.64105 -4.35631
3613 4 10 -12.4025 -8.96484 -1.792
3614 4 10 -11.4431 -9.11663 -1.0175
3612 4 10 -13.2355 -8.90287 -1.02899
12421 14 20 6.68963 -28.077 1.32321
12422 14 20 7.35928 -27.8828 0.435288
12420 14 20 6.32451 -28.2418 0.263845
1703 4 10 -5.09972 -10.9024 2.58294
1704 4 10 -5.20166 -11.9915 2.13222
1702 4 10 -6.25187 -10.6756 2.21521
3617 5 11 -6.07809 -10.8455 3.35748
3616 5 11 -7.12676 -10.3936 3.048
3615 5 11 -6.06536 -9.81924 3.05664
13394 14 20 -0.371232 -8.95887 6.2345
13393 14 20 -0.208399 -8.70245 7.43654
13392 14 20 -1.11538 -8.55122 6.67833
6742 9 15 20.9162 -16.872 9.56761
6741 9 15 21.1678 -17.7623 8.83419
6743 9 15 21.9334 -16.2722 9.55883
4679 7 13 1.26965 -22.122 18.435
4678 7 13 2.47323 -22.2115 18.0655
4680 7 13 1.13923 -21.5374 17.3937
14757 15 21 9.05419 -2.02307 19.5884
14756 15 21 8.75273 -1.67576 20.7291
15943 16 22 12.8037 -10.882 23.5347
15945 16 22 13.0719 -8.60897 24.2064
15944 16 22 12.9387 -9.74849 23.8489
14755 15 21 9.53637 -1.55435 21.6311
7292 10 16 -1.66688 -11.8427 26.0529
7291 10 16 -2.64166 -11.2492 26.4805
7293 10 16 -1.71419 -10.6757 26.4895
1303 3 9 -4.7477 5.56079 -13.7769
1304 3 9 -5.05888 6.34696 -14.5862
6039 7 13 -3.56481 13.3975 -14.1715
6038 7 13 -2.81213 12.5656 -13.6286
4677 6 12 -5.01505 14.0722 -13.4992
6040 7 13 -4.10607 14.368 -14.5256
1302 3 9 -5.50234 5.60069 -12.7903
4675 6 12 -4.11196 12.329 -12.6017
4676 6 12 -4.33125 13.151 -13.4262
9067 12 18 -17.1018 10.0628 -6.89927
9068 12 18 -16.7257 10.9795 -6.19108
9069 12 18 -16.1941 10.2794 -5.33697
1700 3 9 -0.269102 17.4842 -0.618816
1701 3 9 0.740357 18.1536 -0.567302
1699 3 9 0.389945 17.2551 -1.57326
11268 12 18 18.862 10.64 2.11316
11269 12 18 18.5999 10.4619 3.23573
11267 12 18 18.1939 10.4627 3.08098
4342 6 12 2.04804 23.7005 10.2861
4340 6 12 3.10671 24.293 9.99553
4339 5 11 -1.97855 27.32 9.0747
4338 5 11 -2.23128 26.9732 10.2109
4337 5 11 -1.69909 26.6903 11.2041
4341 6 12 2.41536 24.6808 10.9423
7288 9 15 -1.29626 4.67458 16.0196
7289 9 15 -0.245849 5.25109 15.792
11271 13 19 -11.3472 20.9599 15.8798
11270 13 19 -10.1712 21.1977 15.9633
7290 9 15 -0.134404 5.62717 16.9521
8229 11 17 -8.62372 11.092 18.7356
11272 13 19 -11.3517 20.3938 16.9181
8231 11 17 -8.17888 10.2893 19.4246
8230 11 17 -9.19927 10.8458 19.7755
1299 2 8 7.66878 1.66242 27.499
1301 2 8 8.75303 2.43599 27.1864
1300 2 8 8.8454 1.26545 27.3602
6739 8 14 4.86561 3.92677 27.3912
6740 8 14 4.17718 4.88769 27.6973
6738 8 14 5.89577 3.87825 28.0397
ITEM: TIMESTEP
5200000
ITEM: NUMBER OF ATOMS
96
ITEM: BOX BOUNDS ff ff ff
-3.5000000000000000e+01 3.5000000000000000e+01
-3.5000000000000000e+01 3.5000000000000000e+01
-3.5000000000000000e+01 3.5000000000000000e+01
ITEM: ATOMS id mol type x y z
286 1 7 -8.67438 -12.5049 -24.5591
288 1 7 -7.30043 -10.9056 -24.5147
287 1 7 -7.49277 -12.1451 -24.3321
8226 10 16 4.48905 -17.0815 -22.9435
8228 10 16 4.62603 -17.5347 -22.4989
8227 10 16 5.32551 -16.556 -22.2534
291 2 8 -13.4038 -17.3321 -18.8815
12419 13 19 -6.11079 -21.8858 -17.2776
12417 13 19 -6.14044 -21.8505 -17.4955
289 2 8 -12.5562 -18.9551 -17.7463
12418 13 19 -6.64167 -20.8276 -17.5799
290 2 8 -13.3768 -18.1977 -18.1164
9066 11 17 -17.6242 -15.7943 -16.513
9064 11 17 -19.5309 -14.5702 -15.6213
9065 11 17 -18.5067 -15.1325 -16.0193
12422 14 20 13.7377 -24.4312 -6.22894
12421 14 20 12.6396 -23.8746 -6.24254
12420 14 20 13.4668 -23.5803 -5.44795
3 1 7 -6.53675 -16.0891 -6.25581
3612 4 10 -10.9996 -6.39556 -5.69541
3613 4 10 -10.4821 -5.78725 -6.54219
3614 4 10 -9.42378 -6.08612 -7.07306
1 1 7 -4.73022 -16.2986 -5.26257
2 1 7 -5.91407 -16.1163 -5.28684
1702 4 10 -1.69518 -8.64016 -5.14813
1704 4 10 -2.47018 -9.10535 -4.3227
1703 4 10 -1.88553 -9.77977 -5.1301
6042 8 14 -12.0043 -2.71883 -4.13254
6041 8 14 -11.8099 -2.56995 -5.28962
6043 8 14 -12.2995 -1.72963 -3.53231
7289 9 15 -4.1592 -3.67566 7.86147
3617 5 11 0.235417 -9.05188 9.65172
3616 5 11 1.31442 -8.77903 10.125
7290 9 15 -3.48349 -2.92407 8.59264
7288 9 15 -5.00828 -3.86946 8.79278
3615 5 11 0.975591 -9.48677 10.9939
14755 15 21 7.87556 -1.42994 15.664
14757 15 21 8.42024 -1.166 15.4957
6742 9 15 15.0234 -16.4704 16.5147
6743 9 15 16.2701 -16.6896 16.6245
6741 9 15 16.1792 -16.579 16.6308
15944 16 22 17.8168 -15.344 16.8529
15943 16 22 16.6863 -15.745 17.0404
15945 16 22 16.6745 -15.3393 17.3924
14756 15 21 8.25672 -0.673164 16.5238
4679 7 13 -12.7914 -15.476 20.6957
4680 7 13 -11.7263 -15.9257 20.9804
4678 7 13 -12.9358 -14.3142 20.4113
7293 10 16 4.77515 -11.1233 22.6458
7292 10 16 4.79414 -12.2225 22.9895
7291 10 16 5.38495 -12.7265 22.0777
13397 15 21 -10.0289 1.14278 -27.0766
14760 16 22 -11.7648 1.58691 -25.5248
13396 15 21 -11.0725 1.14817 -26.4691
13395 15 21 -11.9047 0.385911 -26.0515
14758 16 22 -12.1796 0.18715 -24.9892
14759 16 22 -11.1942 0.728039 -24.8674
1302 3 9 -7.76225 14.3115 -11.5934
1304 3 9 -7.31607 13.5252 -11.8156
4677 6 12 -6.60434 14.6015 -11.9097
1303 3 9 -7.26933 14.3731 -12.659
4676 6 12 -6.17914 14.1977 -12.9728
4675 6 12 -6.56196 14.2775 -11.8351
9067 12 18 -14.247 11.9093 -6.0256
9069 12 18 -12.7217 10.9606 -5.55408
9068 12 18 -13.3958 11.1677 -6.49501
1699 3 9 17.3085 22.3244 -5.67085
1700 3 9 17.1194 22.346 -6.83098
1701 3 9 16.496 22.9047 -5.99547
6038 7 13 -0.0759672 15.2166 -4.70277
6039 7 13 -0.382193 14.1937 -4.01688
6040 7 13 -0.50474 14.8062 -5.08361
13392 14 20 0.432351 2.49866 2.62978
13393 14 20 0.738582 2.34612 1.50189
13394 14 20 1.48 2.9618 2.21239
11269 12 18 18.1414 10.6933 5.0534
11268 12 18 18.5905 11.3036 4.16944
11267 12 18 17.6557 10.9946 4.94866
4341 6 12 -6.73905 24.9556 12.5611
4342 6 12 -7.84404 24.6549 12.8013
8229 11 17 -12.599 20.8396 15.4559
8230 11 17 -11.9192 20.0366 16.1047
11270 13 19 -11.3502 21.5163 15.7112
11271 13 19 -10.506 21.5317 14.906
11272 13 19 -11.7435 21.8673 14.892
4340 6 12 -6.08323 24.7385 13.5373
4337 5 11 -2.41828 24.7294 14.3758
4338 5 11 -1.47912 24.4082 14.9551
4339 5 11 -2.46013 24.9823 14.4967
8231 11 17 -10.9291 20.7185 16.2548
6739 8 14 -0.791406 11.6001 25.2218
6740 8 14 -0.170452 12.4055 25.9861
6738 8 14 -1.57074 11.2347 26.0481
1301 2 8 7.54932 3.1316 27.6951
1300 2 8 7.99389 4.2234 27.4488
1299 2 8 9.10792 4.19611 27.0896
ITEM: TIMESTEP
5300000
ITEM: NUMBER OF ATOMS
96
ITEM: BOX BOUNDS ff ff ff
-3.5000000000000000e+01 3.5000000000000000e+01
-3.5000000000000000e+01 3.5000000000000000e+01
-3.5000000000000000e+01 3.5000000000000000e+01
ITEM: ATOMS id mol type x y z
286 1 7 -11.5408 -0.385132 -26.4425
8228 10 16 -0.63993 -19.1159 -21.5556
12419 13 19 -2.86352 -20.2314 -20.5617
12418 13 19 -1.91569 -19.6908 -20.9192
12417 13 19 -2.58228 -20.4217 -20.2095
8226 10 16 0.242574 -19.814 -20.7252
8227 10 16 0.498043 -18.8144 -21.3132
9065 11 17 -16.7345 -16.1921 -16.7253
9066 11 17 -16.3321 -15.7958 -17.7826
9064 11 17 -17.4116 -16.4911 -15.7602
291 2 8 -21.1915 -12.8572 -14.9276
290 2 8 -21.4771 -13.4128 -13.9536
289 2 8 -22.1334 -12.8848 -13.0275
12421 14 20 15.687 -23.356 -6.28586
12422 14 20 15.0486 -22.3215 -6.41306
12420 14 20 16.0169 -23.4602 -5.03528
3613 4 10 -7.88579 -17.7677 -3.64183
3612 4 10 -8.03372 -16.8056 -4.29737
3 1 7 -5.68222 -13.6478 -2.84984
2 1 7 -6.03618 -12.5089 -2.74666
1 1 7 -5.67009 -11.4227 -2.71834
3614 4 10 -7.87279 -17.7192 -2.40642
1703 4 10 -0.284132 -9.37537 2.51589
1704 4 10 0.450069 -8.48382 1.98627
6041 8 14 -13.5109 -10.8593 4.33938
6042 8 14 -12.3453 -11.0715 3.82565
6043 8 14 -12.47 -9.91449 3.76996
1702 4 10 -0.281834 -10.3556 3.19599
13393 14 20 -1.14279 -3.98976 4.1858
13392 14 20 -1.20569 -2.81466 4.58489
13394 14 20 -0.109528 -3.38277 4.53052
3615 5 11 -5.33648 -14.2282 7.67129
3616 5 11 -4.71089 -14.1837 8.62833
3617 5 11 -4.17572 -13.1287 8.80637
7290 9 15 -5.88791 -10.4513 10.1976
7289 9 15 -5.98823 -11.2548 11.1547
7288 9 15 -4.93443 -10.8776 11.4463
4679 7 13 -3.25753 -24.5452 14.8711
4678 7 13 -2.96114 -25.1362 13.8918
4680 7 13 -2.36354 -24.1832 15.5629
15944 16 22 17.9153 -16.0871 15.4239
6741 9 15 20.4315 -15.4021 13.573
6743 9 15 20.7465 -14.0926 13.9318
6742 9 15 20.0129 -14.8378 14.5096
15943 16 22 18.9431 -15.6793 14.9681
15945 16 22 18.0716 -15.4967 16.4945
7293 10 16 7.56684 -6.86393 22.8554
7292 10 16 7.27621 -6.7833 21.6796
7291 10 16 7.0376 -6.70285 22.7873
14757 15 21 1.03772 -0.857335 23.1533
14756 15 21 0.860945 -1.96714 23.4129
14755 15 21 0.870794 -1.43033 24.5063
13396 15 21 4.64972 3.9526 -28.0789
13397 15 21 4.84449 5.0321 -27.5485
13395 15 21 3.64961 4.59562 -28.1864
14758 16 22 -15.4573 2.08843 -24.3459
14760 16 22 -14.484 1.62674 -24.9513
287 1 7 -12.3304 0.403648 -25.8585
288 1 7 -11.394 0.826917 -26.3885
14759 16 22 -14.6385 2.78064 -24.7208
1699 3 9 16.1469 21.3341 -11.131
1701 3 9 15.778 20.5535 -12.8462
1700 3 9 15.2438 21.2545 -11.9908
4675 6 12 -1.11088 12.7037 -6.85937
4677 6 12 -0.398734 12.6594 -6.00374
1304 3 9 -5.62939 13.6196 -5.49395
4676 6 12 -0.287386 13.5615 -6.78502
6038 7 13 13.4959 23.599 -5.53534
9067 12 18 -14.5835 10.2624 -4.94426
9068 12 18 -14.1643 9.17623 -4.9269
9069 12 18 -13.554 9.04193 -3.89905
1303 3 9 -6.40807 12.7252 -5.35585
1302 3 9 -5.81391 13.7907 -4.97461
6039 7 13 14.6445 23.9773 -5.28533
6040 7 13 15.268 23.8806 -4.24356
11267 12 18 18.1106 10.5343 3.90866
11269 12 18 17.917 11.2427 3.94882
11268 12 18 18.7421 11.2815 3.10867
11271 13 19 -6.34454 27.1848 7.73554
11270 13 19 -5.4941 27.4462 7.05403
4342 6 12 -4.69041 27.2745 7.90555
4340 6 12 -4.90765 27.2017 8.01612
11272 13 19 -6.40448 26.7938 8.83694
4341 6 12 -4.45925 26.9913 9.06657
4338 5 11 -0.791677 23.2007 16.0647
8230 11 17 -16.6244 14.0648 18.6315
8231 11 17 -17.2594 14.7079 17.8963
4339 5 11 -1.40522 22.8896 17.0565
4337 5 11 0.0516756 22.7133 16.8005
8229 11 17 -15.6094 14.1649 19.3885
1299 2 8 8.60344 3.04056 26.7909
1301 2 8 9.74495 4.8816 26.5526
6740 8 14 -0.354834 11.6212 26.0226
6738 8 14 -0.799357 11.022 25.4485
6739 8 14 -1.44588 11.4255 26.3963
1300 2 8 8.86886 4.21545 27.1598
ITEM: TIMESTEP
5400000
ITEM: NUMBER OF ATOMS
96
ITEM: BOX BOUNDS ff ff ff
-3.5000000000000000e+01 3.5000000000000000e+01
-3.5000000000000000e+01 3.5000000000000000e+01
-3.5000000000000000e+01 3.5000000000000000e+01
ITEM: ATOMS id mol type x y z
8227 10 16 -0.525361 -13.885 -25.3274
8226 10 16 0.561724 -13.4672 -25.4159
8228 10 16 0.643304 -14.1209 -25.2948
287 1 7 -16.5667 -5.48671 -22.8491
286 1 7 -15.7093 -5.7776 -23.6314
288 1 7 -16.587 -4.53996 -22.0438
9064 11 17 -13.7645 -4.89257 -22.4908
14759 16 22 -17.8959 -0.474553 -22.6889
14758 16 22 -16.8089 -0.377158 -23.1446
14760 16 22 -17.6941 -1.69545 -22.7658
9065 11 17 -14.2468 -4.58728 -21.3843
9066 11 17 -14.116 -5.16064 -20.3824
12421 14 20 13.2534 -22.1145 -11.2199
12422 14 20 13.141 -22.5584 -12.3069
12420 14 20 14.4613 -22.2135 -11.5545
289 2 8 -15.8219 -13.6777 -11.3703
1704 4 10 -4.15201 -5.77298 -11.622
1703 4 10 -3.04619 -5.91006 -11.7119
1702 4 10 -2.0791 -5.33524 -12.1859
12417 13 19 -3.80743 -26.681 -9.88119
12419 13 19 -4.43931 -26.6056 -10.454
12418 13 19 -4.81177 -26.8386 -9.32079
291 2 8 -16.5206 -13.3107 -9.4829
290 2 8 -15.8071 -13.0298 -10.3891
3 1 7 -8.50386 -19.1364 -6.22213
1 1 7 -9.16501 -17.9944 -6.88446
2 1 7 -7.9797 -18.112 -6.68785
6041 8 14 -9.63816 -8.40656 -0.736303
3613 4 10 -9.50817 -9.62591 -0.766999
3612 4 10 -10.3524 -9.27271 -1.54237
6043 8 14 -9.19045 -7.26981 -0.140186
3614 4 10 -9.64798 -9.10248 0.264352
6042 8 14 -9.79636 -8.06052 0.406345
7288 9 15 -11.8189 -3.25675 4.71699
7290 9 15 -12.1139 -3.82306 5.18968
13392 14 20 -2.91815 -0.426961 4.49411
7289 9 15 -11.5621 -2.85616 5.73159
13393 14 20 -2.70865 -1.25074 5.43683
13394 14 20 -3.82634 -1.00138 5.90598
3615 5 11 0.498923 -23.5786 15.6063
6743 9 15 18.6955 -11.5757 14.5837
6742 9 15 19.7533 -12.0628 15.0549
6741 9 15 19.3484 -10.9606 14.7356
3616 5 11 -0.115935 -23.5572 16.5132
3617 5 11 -1.36987 -23.5218 16.5161
4680 7 13 4.63524 -22.1856 17.733
4679 7 13 3.63571 -22.6953 17.3682
4678 7 13 4.3516 -22.0281 16.724
15943 16 22 14.4808 -11.2761 20.6922
15945 16 22 14.9413 -10.8206 22.2637
15944 16 22 14.5467 -11.7195 21.7556
7293 10 16 7.92619 -8.96605 26.2161
7292 10 16 7.38106 -8.08232 26.7662
7291 10 16 8.30753 -7.44701 26.1887
1301 2 8 4.27476 -1.0565 28.4139
1300 2 8 5.36991 -0.711578 28.1644
1299 2 8 5.9921 -1.80551 28.161
13396 15 21 1.647 12.0255 -25.9245
13397 15 21 2.47992 11.2509 -26.4044
13395 15 21 2.27264 12.9508 -25.6078
4676 6 12 -0.437401 11.8361 -11.7642
4677 6 12 -0.712156 10.9482 -12.5663
4675 6 12 -0.484795 11.5121 -12.9981
6039 7 13 12.0127 24.5348 -6.54575
6038 7 13 12.677 24.7013 -7.53431
1699 3 9 15.5089 23.4662 -5.04889
1701 3 9 15.8155 23.6711 -4.79583
1700 3 9 15.7481 22.6567 -4.20663
6040 7 13 11.9023 24.9098 -5.37392
9069 12 18 -11.7084 9.35736 -2.05954
9068 12 18 -11.4763 9.37969 -0.906045
9067 12 18 -10.6644 9.84066 -1.57809
1303 3 9 -10.4681 10.3356 -0.576828
1302 3 9 -11.0395 10.994 -1.41335
1304 3 9 -11.0079 11.3524 -0.617943
11270 13 19 -13.5629 25.5908 0.348714
11272 13 19 -13.5328 25.2391 0.350163
11271 13 19 -13.9533 25.2916 1.39317
11269 12 18 17.9098 10.581 4.71567
11268 12 18 17.6975 11.1982 3.73358
11267 12 18 17.1527 10.9801 4.75937
4342 6 12 -4.6326 25.5552 9.62677
4341 6 12 -5.16442 26.5026 10.1951
4340 6 12 -4.04136 26.4928 10.7673
14756 15 21 5.19783 4.71925 16.3752
14755 15 21 5.54785 5.04067 17.4855
14757 15 21 4.12952 5.4101 16.4451
8229 11 17 -11.8774 15.4776 21.1232
4339 5 11 2.35916 19.4483 21.0711
4337 5 11 2.46582 19.205 20.8367
4338 5 11 3.62359 19.3196 21.0848
8231 11 17 -11.2966 14.6338 22.0837
8230 11 17 -12.3944 14.4672 21.5715
6740 8 14 -0.426057 7.87005 27.7224
6738 8 14 1.58246 7.67924 27.5755
6739 8 14 0.552483 7.24331 27.9026
ITEM: TIMESTEP
5500000
ITEM: NUMBER OF ATOMS
96
ITEM: BOX BOUNDS ff ff ff
-3.5000000000000000e+01 3.5000000000000000e+01
-3.5000000000000000e+01 3.5000000000000000e+01
-3.5000000000000000e+01 3.5000000000000000e+01
ITEM: ATOMS id mol type x y z
14760 16 22 -12.0002 -6.39347 -25.0924
14758 16 22 -11.7747 -5.81414 -25.5823
14759 16 22 -10.8331 -6.49964 -25.316
287 1 7 -18.5631 -2.73331 -21.9982
8226 10 16 2.51948 -20.9567 -19.3971
8228 10 16 4.56027 -20.91 -19.2744
8227 10 16 3.51657 -21.4457 -18.8567
9065 11 17 -20.021 -8.62778 -19.1098
9064 11 17 -19.7316 -7.50506 -19.4732
9066 11 17 -19.7695 -7.54456 -19.5911
286 1 7 -19.3745 -3.14532 -21.1364
288 1 7 -18.3185 -3.74751 -21.3326
12419 13 19 3.40904 -22.314 -18.128
12417 13 19 3.34284 -22.2705 -18.1211
12418 13 19 4.28138 -21.5701 -18.0351
12422 14 20 15.1259 -21.7663 -11.5655
12420 14 20 15.1199 -21.1982 -12.0383
12421 14 20 14.1123 -21.0447 -11.6286
1703 4 10 -3.46358 -14.145 -11.9532
1702 4 10 -4.60558 -14.0672 -11.8755
1704 4 10 -3.97669 -13.0269 -12.0844
1 1 7 -8.31198 -12.8655 -7.10588
2 1 7 -8.97013 -11.9682 -7.59856
3 1 7 -7.91922 -11.6987 -7.12755
3614 4 10 -12.8226 -9.17674 -5.53098
3612 4 10 -12.6129 -9.03001 -5.7496
290 2 8 -18.4196 -7.22995 -5.39426
291 2 8 -18.0228 -6.74831 -6.37406
289 2 8 -18.3761 -8.42225 -5.21864
3613 4 10 -12.6768 -8.16278 -4.94755
6041 8 14 -13.5741 -7.35712 -5.01753
6042 8 14 -13.3392 -7.79607 -3.91721
6043 8 14 -12.1829 -7.59321 -4.04286
13393 14 20 -2.07753 -2.32545 2.23706
13394 14 20 -1.60135 -1.47022 1.55351
13392 14 20 -2.05575 -2.64386 3.34938
7290 9 15 -5.08516 -7.29704 7.49836
3617 5 11 -5.47978 -26.3691 10.1274
3616 5 11 -6.42026 -26.4485 9.32136
3615 5 11 -6.69009 -26.106 8.22427
4680 7 13 -4.48504 -25.5676 9.28509
4679 7 13 -4.54872 -26.6583 9.73372
4678 7 13 -5.32383 -26.2183 9.02549
7288 9 15 -5.40665 -7.79952 8.98048
7289 9 15 -5.33466 -6.72092 8.55587
7291 10 16 2.31591 -18.8447 20.7001
15943 16 22 12.0676 -17.8424 19.093
15944 16 22 11.1404 -17.328 19.7012
15945 16 22 12.2098 -17.3409 19.2045
6741 9 15 17.7003 -8.11125 21.3691
6742 9 15 18.4255 -7.70517 20.6055
1300 2 8 18.7009 -6.57122 19.6049
1301 2 8 17.7857 -6.76853 20.4461
6743 9 15 19.4025 -7.01284 20.2444
1299 2 8 19.7495 -6.80659 19.2559
14757 15 21 5.48605 -0.522048 19.3258
7292 10 16 3.20161 -18.9246 21.5948
7293 10 16 4.00899 -18.097 22.0321
13397 15 21 -2.20068 6.8579 -27.0866
13396 15 21 -2.34657 8.0612 -26.9817
13395 15 21 -1.54543 7.35411 -26.4846
1699 3 9 9.99052 26.3114 -6.17716
6039 7 13 11.5008 24.8612 -7.14421
6040 7 13 12.5045 24.8201 -7.80719
6038 7 13 10.8855 25.8749 -7.12583
1700 3 9 10.9147 26.116 -5.49911
9069 12 18 -10.889 8.54929 -2.94296
9067 12 18 -10.8219 8.86502 -2.90498
9068 12 18 -10.5085 8.93289 -4.02822
4677 6 12 -5.01928 15.1674 -5.09915
4676 6 12 -4.68576 13.9773 -4.79499
4675 6 12 -3.68029 13.5859 -4.18179
1302 3 9 -5.68735 18.7479 -5.1205
1303 3 9 -4.79952 18.6217 -4.25268
1304 3 9 -5.15859 19.2964 -3.419
1701 3 9 11.9711 25.6383 -5.34664
11272 13 19 -8.59245 26.9113 -1.77939
11271 13 19 -9.31778 27.202 -0.904642
11270 13 19 -8.42012 27.1264 -0.018702
11269 12 18 17.7678 11.9366 5.15486
11268 12 18 18.3885 11.8242 4.17817
11267 12 18 17.6555 11.824 5.09154
4342 6 12 -4.29096 18.0389 10.3597
4340 6 12 -5.27006 18.7983 11.1152
8230 11 17 -17.4525 19.8749 11.6056
8229 11 17 -17.7712 19.0768 12.4069
8231 11 17 -16.5484 20.1132 12.3687
4341 6 12 -4.17791 19.1733 10.7758
4337 5 11 -7.10541 21.364 18.1008
4339 5 11 -7.99567 20.9294 18.1759
14755 15 21 4.86536 0.750789 21.1515
14756 15 21 5.60856 0.212781 20.2712
4338 5 11 -7.10317 20.4002 18.8909
6739 8 14 2.39609 10.7259 26.3915
6740 8 14 2.28876 9.66029 26.7958
6738 8 14 3.18623 9.98313 26.877
ITEM: TIMESTEP
5600000
ITEM: NUMBER OF ATOMS
96
ITEM: BOX BOUNDS ff ff ff
-3.5000000000000000e+01 3.5000000000000000e+01
-3.5000000000000000e+01 3.5000000000000000e+01
-3.5000000000000000e+01 3.5000000000000000e+01
ITEM: ATOMS id mol type x y z
14760 16 22 -6.18535 -3.84057 -27.6596
14759 16 22 -6.23247 -4.8731 -27.0383
14758 16 22 -5.5975 -3.77487 -27.0891
8228 10 16 -5.40021 -4.65115 -27.9628
8227 10 16 -4.4395 -5.30899 -27.6199
8226 10 16 -3.51852 -4.72274 -28.2638
286 1 7 -14.1704 -0.600766 -25.088
9066 11 17 -14.2145 -8.34799 -23.7553
9065 11 17 -14.6341 -7.14721 -23.8116
9064 11 17 -15.5913 -7.47071 -23.2527
12419 13 19 4.80634 -22.759 -16.9564
12418 13 19 4.1939 -22.4506 -17.8552
12417 13 19 5.18862 -21.9806 -18.1036
1704 4 10 -3.7418 -14.0157 -8.55894
1703 4 10 -4.45206 -14.11 -9.59845
1702 4 10 -4.47734 -13.7867 -10.7018
289 2 8 -14.3682 -6.55099 -6.60964
290 2 8 -13.3182 -6.12093 -6.32263
291 2 8 -12.9856 -6.75392 -7.29639
3612 4 10 -8.97323 -7.17474 -5.6225
3613 4 10 -7.83488 -6.91911 -5.99583
3614 4 10 -7.54968 -7.18805 -4.89839
6043 8 14 -7.42046 -6.07372 -4.51427
3 1 7 -5.99184 -7.54717 -3.26966
2 1 7 -5.55513 -7.18946 -4.27493
6042 8 14 -6.76944 -6.84389 -3.9312
6041 8 14 -6.61223 -7.53241 -4.89928
1 1 7 -6.19542 -6.08438 -4.45401
12422 14 20 10.0975 -26.6745 0.85242
12421 14 20 11.1657 -26.586 0.259465
12420 14 20 11.3833 -26.33 1.44106
13392 14 20 -4.30657 -12.0966 0.00808872
13393 14 20 -3.80512 -11.944 1.17096
13394 14 20 -2.77503 -11.9766 0.485052
3617 5 11 -6.78546 -25.8165 10.4351
4680 7 13 -1.92571 -26.3167 9.88538
3616 5 11 -6.12498 -25.8084 11.4585
3615 5 11 -6.61032 -25.2042 12.3971
4679 7 13 -1.61351 -26.4349 11.0347
4678 7 13 -1.7033 -26.0754 12.1713
7289 9 15 -8.82808 -1.42809 15.9205
7288 9 15 -8.17065 -1.04487 15.0994
6743 9 15 21.3462 -9.12207 17.0336
6742 9 15 21.8103 -9.84182 16.2935
6741 9 15 21.9241 -8.59655 16.5068
7290 9 15 -7.98542 -1.80896 16.7271
1299 2 8 15.0839 -7.33963 19.7141
1301 2 8 16.6069 -6.15999 21.0435
1300 2 8 16.1648 -6.89197 20.2139
14757 15 21 20.9396 -0.434205 19.9638
15944 16 22 4.14749 -12.4037 25.5268
15945 16 22 4.87425 -11.5849 25.9686
15943 16 22 3.94847 -13.1503 24.5511
7291 10 16 11.5185 -7.07565 25.4753
7292 10 16 12.5768 -6.98577 24.8509
7293 10 16 13.5664 -7.44496 24.4023
13395 15 21 0.940487 5.14929 -28.4358
13396 15 21 1.41625 6.23207 -28.1293
13397 15 21 2.10227 7.17887 -27.8392
287 1 7 -13.48 0.339843 -25.4679
288 1 7 -12.9021 1.10249 -24.7639
4677 6 12 -4.27074 12.4571 -7.4151
4676 6 12 -3.58733 13.2272 -6.80761
4675 6 12 -4.47596 13.0759 -5.99897
1700 3 9 21.4535 18.4508 -5.92526
1699 3 9 20.67 19.3824 -5.73945
6038 7 13 1.09475 27.429 -5.60888
6040 7 13 0.260945 27.9999 -6.35648
6039 7 13 1.41448 28.1282 -6.51627
9067 12 18 -12.3804 9.59431 -3.17495
1701 3 9 21.1028 18.8861 -4.95137
9069 12 18 -14.1314 9.85102 -2.55051
9068 12 18 -13.0501 10.1194 -2.39239
1304 3 9 -7.24857 18.3753 -0.707777
1303 3 9 -6.70976 18.7212 -1.71596
1302 3 9 -7.32807 19.6899 -2.13951
11270 13 19 -10.1032 27.0337 -0.43607
11271 13 19 -8.86288 27.4077 -0.51492
11272 13 19 -9.90813 26.9598 -0.812453
11269 12 18 17.9238 12.1847 2.53066
4342 6 12 -3.91145 18.3463 1.48839
4341 6 12 -3.78734 18.5418 2.68255
11268 12 18 17.1439 11.7012 3.31079
11267 12 18 18.0716 12.4304 3.39056
4340 6 12 -4.27417 17.8068 3.50298
8230 11 17 -12.0946 20.6545 15.9766
8229 11 17 -12.1365 21.5378 15.0626
4338 5 11 -3.03513 23.9109 15.6502
4337 5 11 -1.80594 24.1807 15.6232
14755 15 21 21.2206 0.623323 18.2284
8231 11 17 -12.9616 19.9933 16.4393
4339 5 11 -2.52652 23.5059 16.6102
14756 15 21 21.2694 0.594666 19.431
6740 8 14 5.04476 9.86062 26.7416
6738 8 14 5.16097 7.5619 27.214
6739 8 14 5.13485 8.76591 27.1355
ITEM: TIMESTEP
5700000
ITEM: NUMBER OF ATOMS
96
ITEM: BOX BOUNDS ff ff ff
-3.5000000000000000e+01 3.5000000000000000e+01
-3.5000000000000000e+01 3.5000000000000000e+01
-3.5000000000000000e+01 3.5000000000000000e+01
ITEM: ATOMS id mol type x y z
287 1 7 -6.366 -6.21952 -27.4973
14760 16 22 -8.16896 -3.64073 -27.4674
14758 16 22 -7.32354 -3.67818 -27.6523
14759 16 22 -7.76968 -2.51067 -27.554
8228 10 16 4.68838 -13.2534 -25.204
8226 10 16 5.05802 -12.2827 -25.5309
8227 10 16 5.65837 -12.9 -24.6233
288 1 7 -5.9412 -6.40539 -26.3119
286 1 7 -6.98278 -7.06966 -26.8064
9065 11 17 -17.4173 -6.96531 -22.0267
9066 11 17 -18.2691 -6.78984 -21.1471
9064 11 17 -17.9951 -7.76476 -21.2759
12418 13 19 8.48408 -22.7858 -14.3136
12419 13 19 8.38065 -23.851 -13.8479
12417 13 19 8.34137 -22.9691 -15.5381
12420 14 20 8.98327 -24.3103 -12.7324
12421 14 20 10.0359 -24.0288 -12.3871
12422 14 20 10.4602 -23.5337 -11.3382
1703 4 10 -5.85267 -16.4442 -8.68796
1704 4 10 -4.94203 -16.5096 -7.87566
1702 4 10 -5.19507 -16.0906 -7.80979
3614 4 10 -11.0261 -8.62735 -5.8632
3613 4 10 -11.1182 -7.66627 -6.48658
3612 4 10 -11.7168 -7.66579 -5.39393
1 1 7 -6.95376 -5.77816 -7.16561
6041 8 14 -6.62252 -5.55601 -5.4093
291 2 8 -5.46852 -6.22801 -6.65706
13394 14 20 -6.44478 -6.23832 -6.16368
13392 14 20 -6.55004 -6.20099 -6.26193
290 2 8 -6.34899 -6.87576 -7.16522
289 2 8 -5.41698 -6.57555 -6.51851
13393 14 20 -7.43735 -6.56648 -5.64688
3 1 7 -6.7769 -5.24462 -6.68546
2 1 7 -5.88297 -5.35536 -7.41124
6042 8 14 -5.62554 -5.32234 -6.00634
6043 8 14 -6.59226 -5.38133 -5.3535
3617 5 11 -8.45692 -26.6792 6.10926
3615 5 11 -9.03032 -25.1963 6.95416
3616 5 11 -8.92661 -26.372 7.13638
4678 7 13 -3.78621 -26.9461 9.70643
4679 7 13 -4.82136 -26.5935 10.0677
4680 7 13 -4.52719 -25.4673 10.4494
6743 9 15 17.8168 -15.366 14.4053
6742 9 15 18.433 -16.1252 15.0734
6741 9 15 18.9165 -15.1601 15.6404
14757 15 21 9.17137 -2.01555 21.0798
14756 15 21 9.88319 -2.56964 20.2422
14755 15 21 9.64288 -1.99823 19.2511
1299 2 8 18.6134 -1.46291 21.431
1301 2 8 19.3538 -0.621172 21.1915
15943 16 22 13.4294 -5.1306 23.3531
15944 16 22 12.6325 -4.73254 24.1542
1300 2 8 18.5147 -0.431699 21.9997
7292 10 16 12.3558 -4.5093 25.7358
7293 10 16 11.3707 -5.15754 25.2894
7291 10 16 13.1858 -5.28334 25.2855
15945 16 22 13.23 -4.25447 24.9862
13396 15 21 -2.85093 6.88926 -27.4151
13395 15 21 -3.50419 7.91339 -27.5832
13397 15 21 -2.20371 7.02691 -26.3926
4677 6 12 0.108904 14.4719 -11.2109
4676 6 12 0.63766 14.3652 -12.2119
4675 6 12 0.352919 14.7883 -11.1058
11270 13 19 -16.4596 21.5659 -8.35995
11271 13 19 -16.6531 22.3971 -7.62424
11272 13 19 -15.6428 22.9195 -7.98223
1699 3 9 14.1784 23.4937 -6.26434
9067 12 18 -7.68573 4.92278 -3.8521
9069 12 18 -8.46475 6.49727 -3.72314
9068 12 18 -8.43097 5.5092 -2.98131
1304 3 9 -6.82205 15.6332 -3.26278
1701 3 9 13.3122 22.8048 -5.1473
1700 3 9 13.8925 23.8724 -5.15513
1303 3 9 -6.14621 15.5515 -2.32763
1302 3 9 -5.33012 14.6213 -2.30247
6039 7 13 2.4903 28.0727 -1.81831
6040 7 13 1.98842 28.7805 -0.952264
6038 7 13 1.46424 28.7853 -1.87858
11268 12 18 18.4622 12.0293 2.56247
11267 12 18 17.5156 11.5091 2.13647
4341 6 12 -7.14421 16.494 2.59216
11269 12 18 17.4986 11.2873 2.79063
4340 6 12 -7.47289 15.6071 3.36081
4342 6 12 -6.58178 15.7617 3.41707
7290 9 15 -12.1296 7.64131 5.80585
7288 9 15 -11.424 7.49642 5.74101
7289 9 15 -11.5319 8.33735 6.54714
4337 5 11 -4.78659 23.697 15.5696
4338 5 11 -4.02742 22.9417 16.0629
4339 5 11 -3.60038 22.8078 17.1579
8231 11 17 -9.47396 16.0815 20.8652
8229 11 17 -8.01623 16.0677 21.7709
8230 11 17 -9.06358 16.6216 21.7883
6738 8 14 -1.25785 7.9656 26.5563
6739 8 14 -0.866608 9.03421 26.879
6740 8 14 -0.118357 9.70678 26.1775
ITEM: TIMESTEP
5800000
ITEM: NUMBER OF ATOMS
96
ITEM: BOX BOUNDS ff ff ff
-3.5000000000000000e+01 3.5000000000000000e+01
-3.5000000000000000e+01 3.5000000000000000e+01
-3.5000000000000000e+01 3.5000000000000000e+01
ITEM: ATOMS id mol type x y z
13395 15 21 -6.21275 -1.11177 -27.9979
13396 15 21 -4.98554 -1.33859 -28.3094
13397 15 21 -3.85684 -1.58853 -28.5953
14758 16 22 -7.50344 -11.3908 -25.5337
8226 10 16 10.3173 -11.6552 -24.286
8228 10 16 8.63422 -10.9621 -25.3203
8227 10 16 9.05019 -11.6063 -24.4987
14760 16 22 -8.97093 -9.59864 -25.7839
14759 16 22 -7.97143 -10.2977 -25.7617
286 1 7 -11.0536 -3.8227 -26.0437
287 1 7 -11.9448 -3.11716 -26.1418
288 1 7 -10.7443 -2.96551 -26.3237
12418 13 19 9.95434 -19.4445 -18.9844
12419 13 19 9.69276 -18.682 -19.8546
12417 13 19 9.82179 -20.2604 -18.241
1704 4 10 1.15385 -18.7519 -13.8361
1702 4 10 1.58336 -18.2845 -12.2714
1703 4 10 2.01503 -18.0495 -13.3853
9064 11 17 -19.2316 -10.1851 -11.4206
9066 11 17 -19.1868 -9.34782 -11.3778
9065 11 17 -18.161 -9.84415 -10.9144
12421 14 20 4.37963 -27.0987 -8.69162
12422 14 20 5.58779 -27.0173 -8.66469
12420 14 20 4.66205 -27.3498 -7.53745
6043 8 14 -5.37904 -5.34347 -5.93194
2 1 7 -4.24952 -5.30809 -5.82238
290 2 8 -5.44093 -6.88334 -4.21953
3 1 7 -4.82678 -6.15753 -5.14418
1 1 7 -4.67048 -6.10451 -5.11669
3613 4 10 -3.94951 -7.16164 -5.26985
13393 14 20 -3.56922 -6.14059 -5.02101
289 2 8 -5.032 -5.82538 -3.97798
3612 4 10 -4.05834 -6.68041 -4.20675
3614 4 10 -4.13439 -6.6058 -4.24774
291 2 8 -5.1365 -5.74098 -3.87361
13394 14 20 -4.08161 -5.25976 -4.44998
13392 14 20 -4.30149 -5.37258 -4.44549
6042 8 14 -5.20755 -4.9174 -4.88396
6041 8 14 -4.88336 -4.67882 -3.74225
4678 7 13 -6.58632 -26.0113 10.696
3616 5 11 -9.18708 -24.7317 11.2781
3615 5 11 -8.1792 -25.3442 10.8908
3617 5 11 -8.07612 -25.3322 11.4831
4679 7 13 -7.01434 -25.3145 11.5269
4680 7 13 -6.62469 -24.8292 12.6419
6741 9 15 12.4568 -15.1688 21.2424
6742 9 15 13.4044 -14.9286 20.5342
6743 9 15 14.5535 -14.7548 20.1604
15944 16 22 12.2995 -6.41319 24.4343
15943 16 22 13.4202 -6.08569 24.855
7291 10 16 11.8015 -5.58516 24.8588
15945 16 22 12.5353 -7.59252 24.6414
7293 10 16 11.7305 -4.96383 25.0285
7292 10 16 12.8971 -5.26207 25.2701
1303 3 9 -15.1078 11.0755 -10.8161
11271 13 19 -10.1042 24.4923 -11.5119
1302 3 9 -14.2173 11.6411 -10.1232
1304 3 9 -14.6045 12.0288 -10.1806
11270 13 19 -10.353 24.8112 -10.4039
11272 13 19 -10.7328 24.614 -10.5481
6040 7 13 -4.49576 25.394 -9.20949
6039 7 13 -3.41334 25.4062 -9.64161
6038 7 13 -4.2144 25.2473 -8.67236
1700 3 9 9.39845 26.1626 -8.09879
1701 3 9 10.2516 25.4292 -8.38938
1699 3 9 10.2957 25.293 -7.95103
4341 6 12 -4.25676 14.7563 -0.49447
4342 6 12 -4.5174 13.9418 -1.32554
4340 6 12 -4.37853 15.577 -1.3803
4677 6 12 4.847 18.4798 -0.532512
4676 6 12 5.05077 17.8207 -1.5747
4675 6 12 4.07506 17.166 -1.89047
9068 12 18 -14.3408 3.83731 0.798494
9067 12 18 -14.0562 3.75235 1.99884
9069 12 18 -14.4733 2.71128 0.305878
11268 12 18 15.5917 11.0991 2.37976
11269 12 18 16.7319 10.9142 2.55336
11267 12 18 16.7702 11.0572 2.2581
7290 9 15 -10.4254 13.1629 7.93454
7288 9 15 -8.84251 12.841 6.59267
7289 9 15 -9.38607 13.3944 7.50363
4339 5 11 3.9735 25.7537 11.4705
4337 5 11 2.70662 24.9471 12.5844
4338 5 11 3.01144 26.0435 12.1548
14756 15 21 14.5483 9.23046 15.8229
8231 11 17 -15.7097 18.8194 15.0254
8229 11 17 -13.727 19.81 14.3157
8230 11 17 -14.7243 19.387 14.9591
14757 15 21 13.873 9.53471 16.7285
14755 15 21 14.8572 8.44996 16.6368
1301 2 8 17.3839 2.67104 22.621
1299 2 8 17.3436 2.61208 22.761
1300 2 8 18.0211 3.54249 22.265
6740 8 14 -10.4084 1.90487 26.5811
6739 8 14 -9.4544 2.38344 27.2196
6738 8 14 -9.37506 3.65852 27.1183
ITEM: TIMESTEP
5900000
ITEM: NUMBER OF ATOMS
96
ITEM: BOX BOUNDS ff ff ff
-3.5000000000000000e+01 3.5000000000000000e+01
-3.5000000000000000e+01 3.5000000000000000e+01
-3.5000000000000000e+01 3.5000000000000000e+01
ITEM: ATOMS id mol type x y z
14758 16 22 -4.20379 -14.2165 -24.6192
14759 16 22 -5.07215 -13.4467 -25.0221
8228 10 16 9.8656 -12.0097 -24.2841
286 1 7 -10.7859 -6.21027 -26.1158
288 1 7 -9.42997 -7.31424 -26.25
287 1 7 -10.5223 -7.35637 -25.9062
8226 10 16 9.77431 -13.8939 -22.9035
14760 16 22 -5.43899 -12.5254 -24.2272
8227 10 16 9.65941 -13.1458 -23.9
12419 13 19 11.9277 -17.8843 -19.0134
12418 13 19 11.9904 -16.9407 -19.8353
12417 13 19 11.459 -17.9579 -19.4939
9065 11 17 -20.5263 -9.50583 -17.9665
9066 11 17 -19.8318 -10.2409 -17.1932
9064 11 17 -19.6716 -10.2573 -18.1668
12420 14 20 15.2851 -20.2649 -13.741
12421 14 20 14.3343 -21 -13.6091
12422 14 20 13.7595 -20.2142 -14.13
1702 4 10 9.91352 -24.2542 -12.2054
1703 4 10 8.75686 -24.268 -12.1217
1704 4 10 9.76446 -23.9707 -12.8088
291 2 8 -3.16662 -6.99316 2.20086
289 2 8 -3.30397 -7.26989 2.31756
6043 8 14 -1.47008 -7.07732 1.88719
6042 8 14 -2.44613 -6.90502 1.22596
1 1 7 -2.22455 -6.32021 2.13439
3 1 7 -2.26184 -6.19161 2.06217
6041 8 14 -1.50388 -7.14125 1.88777
3613 4 10 -2.50849 -7.89179 1.94192
290 2 8 -3.0451 -6.96041 3.4162
2 1 7 -2.3404 -6.1196 3.25404
3612 4 10 -2.10855 -7.2621 2.92084
3614 4 10 -2.14088 -7.09561 2.81303
13392 14 20 -1.31863 -6.29571 2.75455
13394 14 20 -1.2835 -6.38673 2.8242
13393 14 20 -0.713344 -5.35673 3.03793
3616 5 11 -6.1301 -25.686 11.8966
3615 5 11 -5.96414 -25.1784 12.9489
3617 5 11 -5.33853 -25.4263 12.6895
4678 7 13 8.20149 -23.0009 13.3047
4680 7 13 7.89786 -23.8437 14.4219
4679 7 13 8.96302 -23.6047 13.8987
6741 9 15 14.7866 -16.2741 18.5679
6742 9 15 15.7251 -16.0851 17.8983
6743 9 15 15.02 -15.1812 17.4928
15945 16 22 8.1074 -11.6974 23.9977
15944 16 22 9.24125 -11.4964 24.2537
15943 16 22 9.16146 -10.3452 24.253
7292 10 16 9.38433 -3.444 26.7149
7291 10 16 9.09388 -2.37962 26.244
6740 8 14 -3.39579 -3.62653 28.4367
6739 8 14 -2.26824 -3.13268 28.5152
6738 8 14 -1.04473 -3.43215 28.7311
7293 10 16 9.67002 -2.38302 27.0275
13395 15 21 -5.4846 1.53359 -27.6395
13396 15 21 -6.57374 1.73729 -27.8738
13397 15 21 -6.92362 2.82182 -27.3532
11271 13 19 -11.1066 21.208 -15.872
11272 13 19 -12.1308 21.3922 -15.1884
11270 13 19 -10.9364 22.0953 -14.9906
1302 3 9 -8.5199 16.6218 -7.03101
1303 3 9 -8.26475 17.7495 -7.06777
1304 3 9 -7.94827 16.5836 -7.0323
1700 3 9 16.7995 22.469 -6.38827
6040 7 13 3.82817 27.5405 -7.66798
6039 7 13 3.66812 27.7485 -6.4465
1699 3 9 16.8363 22.7935 -5.14186
1701 3 9 17.3753 22.3466 -5.33822
6038 7 13 3.79193 28.0937 -5.22819
9068 12 18 -17.2114 5.71118 -1.60452
9067 12 18 -18.0999 6.39791 -1.50731
9069 12 18 -16.6812 6.34378 -0.704056
4675 6 12 0.968577 8.99369 -0.747325
4677 6 12 1.0162 10.4014 -1.2323
4676 6 12 0.238598 9.52947 -1.47652
4341 6 12 -0.0953793 12.0697 2.21716
4342 6 12 -0.436662 12.3045 1.13019
4340 6 12 0.399882 13.112 2.18528
11268 12 18 16.2473 12.0514 2.21281
11269 12 18 16.1499 10.9211 2.72302
11267 12 18 16.4117 11.6788 3.32971
7289 9 15 -6.37183 9.88626 7.67064
7288 9 15 -6.68178 10.3067 6.6228
7290 9 15 -7.12289 10.4217 6.97397
8230 11 17 -6.60907 17.2531 18.2739
8231 11 17 -6.49512 16.93 17.0732
4337 5 11 -0.377731 22.1672 18.3189
4338 5 11 -0.363643 23.0507 17.4013
4339 5 11 0.430718 22.4847 17.9621
14755 15 21 7.31029 8.82285 18.8725
14756 15 21 7.88705 8.71302 19.8363
14757 15 21 8.82457 9.07365 19.172
8229 11 17 -7.33436 17.5917 19.1186
1300 2 8 18.4585 0.94642 21.7238
1299 2 8 17.7573 1.18101 22.6746
1301 2 8 18.1064 1.70176 22.539
ITEM: TIMESTEP
6000000
ITEM: NUMBER OF ATOMS
96
ITEM: BOX BOUNDS ff ff ff
-3.5000000000000000e+01 3.5000000000000000e+01
-3.5000000000000000e+01 3.5000000000000000e+01
-3.5000000000000000e+01 3.5000000000000000e+01
ITEM: ATOMS id mol type x y z
13396 15 21 -6.53667 -6.96397 -27.1021
13395 15 21 -5.53163 -6.40989 -26.8279
13397 15 21 -6.34045 -5.87702 -26.7255
287 1 7 -12.4508 -11.2086 -22.8566
286 1 7 -12.0477 -10.1556 -23.4103
288 1 7 -12.8099 -10.0313 -22.6429
14760 16 22 -14.3949 -18.2298 -16.8829
12417 13 19 5.61716 -24.4345 -14.463
14758 16 22 -14.4886 -19.1511 -16.0057
14759 16 22 -14.9141 -17.9982 -15.773
12419 13 19 5.20567 -24.3651 -12.5286
12418 13 19 5.88833 -24.8292 -13.3873
1704 4 10 10.624 -24.3705 -11.4973
8227 10 16 10.153 -22.6705 -12.1306
8228 10 16 10.7271 -23.0999 -11.182
8226 10 16 10.6781 -23.2454 -11.2152
1702 4 10 11.4849 -22.5397 -11.5332
1703 4 10 11.3458 -23.6378 -12.1336
12421 14 20 11.8757 -23.4618 -11.2871
12420 14 20 11.8597 -23.9788 -10.1939
12422 14 20 11.3966 -22.7235 -10.4424
13394 14 20 -2.76372 -6.08457 -0.200283
13392 14 20 -2.96552 -5.95151 -0.197494
3612 4 10 -2.98768 -6.12029 -1.26911
3614 4 10 -3.16184 -6.10475 -1.2838
6041 8 14 -4.10967 -5.96814 -1.75124
290 2 8 -4.59207 -5.63616 -0.833466
6042 8 14 -3.86758 -6.34732 -0.622417
2 1 7 -2.56314 -6.61112 -2.14345
3 1 7 -1.94095 -5.92289 -1.44614
1 1 7 -1.96682 -5.97845 -1.35033
3613 4 10 -2.76616 -5.09159 -1.76342
289 2 8 -3.48191 -5.07796 -0.865387
291 2 8 -3.55473 -5.12077 -0.996436
13393 14 20 -2.34267 -5.1401 -0.791606
6043 8 14 -4.37107 -5.65528 0.27886
3616 5 11 -2.5602 -28.4542 3.94293
3617 5 11 -2.07251 -27.3933 4.15383
3615 5 11 -2.00499 -28.3526 4.96289
4678 7 13 -0.416733 -25.1965 14.2636
4679 7 13 0.802775 -25.1746 14.2051
4680 7 13 0.757753 -24.5111 15.1753
15945 16 22 11.2085 -15.9122 20.8583
15943 16 22 11.308 -13.8901 21.2691
15944 16 22 11.512 -14.8031 20.5408
7293 10 16 10.2216 -4.25156 26.6168
7292 10 16 10.3836 -3.30454 25.9169
7291 10 16 10.7574 -2.29589 26.4597
6739 8 14 -0.695515 -3.86343 28.4844
6740 8 14 0.504857 -3.54684 28.6348
6738 8 14 -0.495902 -2.64131 28.6829
9066 11 17 -22.9838 9.13383 -14.7643
9065 11 17 -22.98 10.0065 -13.9344
9064 11 17 -22.983 11.0781 -13.2976
6040 7 13 -2.88121 26.7086 -10.0656
6039 7 13 -3.41731 27.2109 -9.09602
6038 7 13 -2.26538 26.9487 -9.36284
11272 13 19 -13.9779 23.9315 -7.72816
11270 13 19 -11.9553 23.7028 -8.04266
11271 13 19 -12.8452 24.4054 -7.73894
1701 3 9 11.8608 25.2029 -7.33591
1699 3 9 11.4804 25.4631 -7.4269
1700 3 9 11.6963 25.7085 -6.3069
4340 6 12 -1.83123 11.0576 -2.76209
4341 6 12 -1.80604 11.4661 -3.93676
4342 6 12 -2.58261 11.0445 -3.18132
1304 3 9 -10.0561 15.7859 -4.36737
1302 3 9 -9.6854 18.0189 -4.38231
1303 3 9 -9.62981 16.8336 -4.27638
4675 6 12 0.870848 18.3819 -1.17787
4676 6 12 0.9574 18.1765 -2.34835
4677 6 12 0.153198 19.0852 -2.66563
9067 12 18 -10.8305 6.89836 0.932937
9069 12 18 -10.8333 7.25928 1.17736
9068 12 18 -11.8185 6.68076 1.53229
11268 12 18 17.2756 10.975 1.96342
11269 12 18 17.4428 10.487 2.99942
11267 12 18 17.0703 10.6584 3.08832
14756 15 21 5.60064 0.664439 13.2827
14757 15 21 6.39971 0.229829 12.4082
7290 9 15 -7.15094 6.37736 12.8156
7289 9 15 -7.91666 7.03258 12.2574
7288 9 15 -7.65467 7.40886 11.2343
14755 15 21 5.65038 1.44279 14.209
4337 5 11 8.06486 23.7955 14.1372
4339 5 11 7.95393 23.6429 14.5628
4338 5 11 6.9204 24.0905 14.3054
1300 2 8 23.4288 1.42304 16.4659
1299 2 8 23.3774 0.31267 16.9053
1301 2 8 23.5134 0.274291 16.7415
8231 11 17 -13.5439 18.2783 17.5094
8229 11 17 -13.0276 18.7208 17.691
8230 11 17 -12.9337 17.6352 18.2816
6741 9 15 15.9224 1.96977 23.3986
6743 9 15 15.6719 0.35934 24.2513
6742 9 15 15.3501 1.52284 24.3944
ITEM: TIMESTEP
6100000
ITEM: NUMBER OF ATOMS
96
ITEM: BOX BOUNDS ff ff ff
-3.5000000000000000e+01 3.5000000000000000e+01
-3.5000000000000000e+01 3.5000000000000000e+01
-3.5000000000000000e+01 3.5000000000000000e+01
ITEM: ATOMS id mol type x y z
13395 15 21 -5.80808 -2.63724 -27.2746
13396 15 21 -6.33119 -1.61519 -27.1345
286 1 7 -8.45531 -9.92903 -25.5992
287 1 7 -9.06543 -9.03385 -25.9072
288 1 7 -8.63381 -8.00887 -26.4241
13397 15 21 -6.88362 -0.66482 -26.7538
8227 10 16 13.9087 -19.2711 -16.5278
8228 10 16 14.6834 -18.3089 -16.6498
14759 16 22 -7.90049 -19.0244 -13.8903
8226 10 16 14.0031 -19.781 -15.5267
12422 14 20 13.4295 -21.5767 -12.2447
12421 14 20 14.6699 -21.5945 -12.0736
12420 14 20 13.6595 -22.2878 -12.1703
14758 16 22 -8.67559 -18.8503 -12.8761
14760 16 22 -7.40642 -19.8972 -13.3889
12418 13 19 8.13395 -26.4779 -8.40068
12417 13 19 7.04554 -26.645 -7.99595
12419 13 19 8.88934 -26.296 -7.49139
1702 4 10 -1.2457 -28.359 -3.99696
1703 4 10 -0.121606 -28.356 -3.65136
1704 4 10 -1.22488 -27.7971 -3.63502
6043 8 14 -6.34109 -2.80274 2.66092
3 1 7 -7.46245 -2.37109 2.41582
1 1 7 -7.37801 -2.31149 2.38878
6041 8 14 -6.21234 -2.72528 2.75372
3612 4 10 -7.47472 -2.90137 3.29804
3614 4 10 -7.46882 -3.02005 3.34569
290 2 8 -8.30092 -1.52872 2.77825
289 2 8 -8.46465 -2.6525 3.05002
291 2 8 -8.64881 -2.66653 2.81203
13393 14 20 -8.26832 -2.49066 4.08841
2 1 7 -6.77917 -1.3815 2.7718
6042 8 14 -6.37343 -2.17515 3.79256
13394 14 20 -7.61425 -1.8235 3.38423
13392 14 20 -7.39242 -1.82674 3.58267
3613 4 10 -7.21355 -2.5738 4.42937
4680 7 13 2.62778 -26.1913 11.0398
4679 7 13 3.35208 -25.9107 12.0389
4678 7 13 3.71612 -26.247 10.9891
3616 5 11 -3.67366 -23.4465 15.7588
3615 5 11 -3.58094 -22.2309 16.0546
3617 5 11 -2.76261 -24.2015 15.5014
1300 2 8 22.7547 -2.49617 17.4691
1301 2 8 22.0256 -2.16475 18.3391
1299 2 8 22.1867 -2.2 18.4245
14756 15 21 17.39 -1.55219 18.9002
14755 15 21 18.438 -1.36722 19.5642
14757 15 21 16.384 -2.08352 19.3823
6741 9 15 13.4646 -7.72505 23.8894
6743 9 15 14.3168 -6.06826 24.0924
15944 16 22 -1.10893 -13.401 25.5239
15943 16 22 -0.147704 -12.7311 25.8903
15945 16 22 0.088176 -13.1871 25.7168
6742 9 15 13.4845 -6.70305 24.5372
7293 10 16 8.22601 -2.94911 27.5108
7291 10 16 8.56304 -2.97384 27.3596
7292 10 16 8.73962 -1.78169 27.4409
9066 11 17 -20.6497 6.24295 -18.901
9064 11 17 -22.0189 7.1735 -17.1981
9065 11 17 -21.1243 6.79001 -17.9712
6039 7 13 5.15936 26.6435 -9.27674
6040 7 13 6.0969 26.8633 -8.57214
6038 7 13 5.83911 26.986 -8.30712
11270 13 19 -16.3759 22.3044 -7.73068
11271 13 19 -15.2584 22.4892 -8.00748
11272 13 19 -14.7581 23.6116 -7.74838
1701 3 9 5.70621 26.1694 -7.50758
1699 3 9 6.42326 26.2763 -7.61536
1700 3 9 6.00828 27.2735 -7.31885
9069 12 18 -9.5866 2.58166 -0.084548
9067 12 18 -9.82919 2.5374 1.76433
9068 12 18 -9.86673 3.34783 0.861429
11268 12 18 17.6864 10.5308 2.17389
4675 6 12 2.71581 16.1723 2.6806
11269 12 18 18.2247 9.65848 2.79115
11267 12 18 17.7296 10.6749 3.39181
1302 3 9 -14.6052 17.6789 5.09036
1304 3 9 -12.875 17.2106 4.03075
1303 3 9 -13.4301 17.8627 4.85455
4677 6 12 2.73684 17.0031 3.41074
4676 6 12 3.78977 16.7542 2.84583
4342 6 12 -12.7735 20.2267 3.63753
4340 6 12 -12.5584 21.5273 3.02606
4341 6 12 -11.7365 20.7837 3.52642
7288 9 15 -8.86599 7.3567 9.45747
7289 9 15 -7.72057 7.82472 9.15873
7290 9 15 -8.28019 8.57483 8.37825
8231 11 17 -14.6771 16.2485 18.6579
8230 11 17 -14.1715 15.6041 19.4203
8229 11 17 -13.6148 16.6217 19.3301
4338 5 11 -2.56938 20.3707 20.2075
4339 5 11 -2.08206 19.6421 21.0409
4337 5 11 -2.33317 19.5606 19.4424
6738 8 14 -0.844239 12.9136 25.8084
6739 8 14 -0.280834 13.7917 25.3116
6740 8 14 0.217071 13.7079 24.2641
ITEM: TIMESTEP
6200000
ITEM: NUMBER OF ATOMS
96
ITEM: BOX BOUNDS ff ff ff
-3.5000000000000000e+01 3.5000000000000000e+01
-3.5000000000000000e+01 3.5000000000000000e+01
-3.5000000000000000e+01 3.5000000000000000e+01
ITEM: ATOMS id mol type x y z
8227 10 16 10.1951 -16.0264 -21.8234
8228 10 16 10.1834 -14.9861 -22.4119
8226 10 16 9.21627 -15.3977 -21.777
286 1 7 -16.8821 -12.1504 -19.7668
287 1 7 -16.05 -12.2617 -20.5755
288 1 7 -15.2237 -12.5256 -19.7112
14760 16 22 -8.15119 -23.0207 -15.0614
14758 16 22 -8.54563 -22.7345 -15.4767
14759 16 22 -7.4896 -22.6397 -15.974
1702 4 10 1.70751 -27.4334 -7.87758
1704 4 10 1.56391 -26.9565 -7.59274
12418 13 19 1.47391 -27.9879 -6.96889
12419 13 19 2.57779 -27.8268 -7.46598
12417 13 19 0.659476 -27.7768 -7.85507
1703 4 10 2.46754 -27.0491 -6.92725
12422 14 20 18.0929 -21.1131 -6.80421
12421 14 20 17.0488 -21.4969 -6.18427
12420 14 20 18.1585 -21.3305 -6.60337
4678 7 13 -4.27784 -28.3531 1.88586
6043 8 14 -6.20509 -3.27489 2.37767
13393 14 20 -8.55699 -1.75174 2.09782
6041 8 14 -5.81031 -1.61451 2.44059
6042 8 14 -5.98876 -2.43812 1.49414
1 1 7 -7.42385 -2.31949 2.1877
3 1 7 -7.14401 -2.40616 2.54931
4679 7 13 -3.89775 -28.0764 2.96563
4680 7 13 -2.74722 -27.9683 2.84647
290 2 8 -7.31209 -2.97008 3.46281
13394 14 20 -8.26372 -2.18183 3.1372
13392 14 20 -8.29076 -2.06107 3.28203
3613 4 10 -6.5131 -1.25013 3.2085
2 1 7 -7.58348 -1.38161 2.79604
3614 4 10 -7.32904 -1.92835 3.82809
3612 4 10 -7.34224 -1.76955 3.92012
289 2 8 -6.20321 -2.33133 3.34016
291 2 8 -6.26935 -2.31763 3.32067
3617 5 11 -3.96036 -24.2916 14.4461
3616 5 11 -3.79359 -25.1738 13.5809
3615 5 11 -3.47574 -24.7172 14.641
7291 10 16 6.13479 -0.167166 20.7156
14757 15 21 15.914 -1.91423 23.5379
14755 15 21 16.4877 -0.0910212 23.5351
14756 15 21 16.9137 -1.16707 23.4771
15943 16 22 4.518 -11.1928 26.0349
15944 16 22 4.46496 -10.0737 26.1742
15945 16 22 4.96256 -10.6023 25.1975
6741 9 15 6.42065 -10.5161 25.8008
6743 9 15 6.03043 -9.55861 25.102
6742 9 15 6.14752 -10.6304 24.5641
13397 15 21 -9.36494 9.86334 -25.3806
13396 15 21 -9.70053 10.7856 -24.7308
13395 15 21 -8.84055 10.2437 -24.2291
9064 11 17 -19.1216 9.79826 -19.164
9065 11 17 -19.4947 10.7639 -18.4634
9066 11 17 -19.3318 11.8396 -17.9877
6040 7 13 5.5588 26.1497 -10.8232
11271 13 19 -9.5483 25.6993 -9.16432
11270 13 19 -9.98758 25.1171 -10.103
11272 13 19 -10.6562 25.2714 -9.34128
6039 7 13 6.76572 25.9992 -10.7684
6038 7 13 7.15063 25.8301 -9.68944
9069 12 18 -8.43822 2.05347 -2.95302
1304 3 9 -12.5276 25.7232 -2.73339
1303 3 9 -11.5534 26.1532 -3.19524
1302 3 9 -10.6402 26.6853 -2.73426
1701 3 9 9.07809 27.1744 -2.74841
9068 12 18 -7.83166 1.7148 -1.88222
9067 12 18 -8.01741 2.91613 -1.97683
1700 3 9 10.1995 26.9063 -2.66357
1699 3 9 9.86236 27.0305 -1.58735
11268 12 18 16.6638 10.3695 2.39159
11269 12 18 16.8021 9.27882 1.81022
11267 12 18 16.4629 9.18299 2.45725
4677 6 12 3.50201 16.7327 1.92583
4676 6 12 4.70137 16.432 2.1287
4341 6 12 -3.72177 9.40045 3.03882
4340 6 12 -3.43683 9.25934 4.14453
4342 6 12 -3.9548 8.26028 3.11904
4675 6 12 4.26571 15.7404 3.0134
1299 2 8 16.1034 7.3883 15.1077
1301 2 8 17.0258 7.09832 15.9844
1300 2 8 16.8169 8.25492 15.515
8229 11 17 -16.1818 16.5427 15.7268
7289 9 15 -8.84565 4.48886 16.2233
7288 9 15 -9.77045 4.0313 16.8303
7290 9 15 -7.73652 3.82555 16.2884
8231 11 17 -16.5822 16.0509 16.258
8230 11 17 -16.1557 16.9535 16.888
7292 10 16 5.34878 0.681039 21.0571
4339 5 11 4.51005 19.1594 20.8505
7293 10 16 4.4672 0.759016 21.8654
4338 5 11 3.89408 18.5786 21.7279
4337 5 11 3.88021 17.6774 22.5195
6740 8 14 -2.2068 1.90193 28.12
6738 8 14 -0.458913 3.4881 28.6092
6739 8 14 -1.40543 2.75586 28.6435
ITEM: TIMESTEP
6300000
ITEM: NUMBER OF ATOMS
96
ITEM: BOX BOUNDS ff ff ff
-3.5000000000000000e+01 3.5000000000000000e+01
-3.5000000000000000e+01 3.5000000000000000e+01
-3.5000000000000000e+01 3.5000000000000000e+01
ITEM: ATOMS id mol type x y z
13396 15 21 -12.4003 -0.502782 -26.2005
13395 15 21 -11.2743 -0.804142 -26.6089
8227 10 16 7.40922 -17.3524 -21.6594
8228 10 16 8.21203 -16.5144 -21.8772
8226 10 16 8.54977 -17.482 -21.3423
287 1 7 -20.1066 -6.86671 -19.5756
286 1 7 -19.696 -7.98054 -19.2495
14758 16 22 -12.5635 -20.2004 -16.2981
14760 16 22 -12.3138 -19.6109 -17.0812
14759 16 22 -13.3412 -19.3089 -16.6061
288 1 7 -20.8757 -7.1928 -18.5939
1702 4 10 4.57433 -22.5551 -11.5487
1704 4 10 2.56214 -22.192 -10.6282
1703 4 10 3.80093 -22.3352 -10.6534
12420 14 20 10.2392 -26.9303 -0.828139
12417 13 19 9.22116 -27.0823 -0.280439
12419 13 19 9.4626 -27.3976 -0.267518
12421 14 20 9.65415 -26.1764 -0.0630797
12422 14 20 10.4957 -26.9221 -0.0188624
12418 13 19 9.34791 -26.9881 0.900434
3 1 7 -5.19684 -6.45275 5.26323
1 1 7 -5.31374 -6.38876 5.22981
3613 4 10 -5.04587 -5.57689 4.64895
4680 7 13 2.19879 -27.7271 7.73342
4679 7 13 1.35794 -27.9509 6.9732
4678 7 13 2.09659 -27.3155 7.73549
6042 8 14 -5.54591 -7.31561 5.99073
291 2 8 -6.45072 -6.7672 6.34836
289 2 8 -6.28789 -6.4794 5.8815
290 2 8 -6.24991 -5.67722 6.76924
3614 4 10 -4.29541 -5.85425 5.5793
3612 4 10 -4.23773 -5.89687 5.55239
6041 8 14 -4.38031 -6.93775 5.92393
6043 8 14 -4.40763 -7.00314 5.99509
13394 14 20 -5.18714 -6.25993 6.65168
13392 14 20 -5.16089 -6.24895 6.36128
13393 14 20 -3.98696 -5.97859 6.67289
2 1 7 -5.4042 -5.36007 5.8634
3617 5 11 1.63856 -27.3491 8.64222
3615 5 11 3.88787 -26.967 8.9845
3616 5 11 2.72623 -27.0912 9.0198
7288 9 15 -9.20976 -1.17296 14.1185
7290 9 15 -9.15372 -2.46375 13.9084
7289 9 15 -8.53795 -1.89817 14.7261
1301 2 8 19.9004 -2.54139 20.7277
1300 2 8 19.6546 -1.37934 20.837
1299 2 8 19.8979 -2.43094 20.5572
15945 16 22 5.52344 -5.91708 26.597
15944 16 22 6.15213 -6.97664 26.5596
15943 16 22 6.4714 -8.07442 26.2513
7292 10 16 12.4324 -1.11556 25.9528
6743 9 15 5.10767 -6.90444 27.207
6741 9 15 5.70008 -6.60914 27.4795
6742 9 15 5.84953 -7.75561 27.1509
13397 15 21 -11.6267 0.321785 -26.4028
9064 11 17 -24.695 5.34575 -13.0528
9066 11 17 -25.16 4.42343 -13.0606
9065 11 17 -25.4871 5.21336 -12.2243
6039 7 13 5.25084 26.017 -9.27192
6040 7 13 5.66928 26.2418 -10.3414
6038 7 13 5.9063 26.9039 -8.82565
4341 6 12 -2.40143 13.4537 -5.89008
4342 6 12 -2.883 13.4953 -7.0273
4340 6 12 -1.1808 13.4914 -5.99452
1304 3 9 -15.9942 22.9126 -7.55587
1303 3 9 -15.2117 23.4759 -6.97737
1302 3 9 -15.2794 23.8391 -5.78664
11272 13 19 -14.4836 24.0294 -6.55098
11270 13 19 -13.9249 24.1187 -7.58615
11271 13 19 -13.3978 24.7263 -6.64292
9067 12 18 -9.09374 2.16479 -1.35749
9069 12 18 -10.1185 1.88548 -1.48254
9068 12 18 -9.3862 1.02392 -1.80024
4676 6 12 -0.56983 20.7268 -1.86837
4675 6 12 -0.607358 19.5979 -2.28833
4677 6 12 -1.09386 19.7329 -2.22894
11268 12 18 17.8016 10.3345 2.30806
11269 12 18 17.5645 9.18158 2.11646
11267 12 18 17.8833 11.0798 1.3632
1699 3 9 4.42214 27.7948 1.21702
1700 3 9 5.50375 28.2295 1.60004
1701 3 9 6.64691 27.901 1.62499
4338 5 11 -6.89617 21.8779 16.0201
4339 5 11 -5.9283 22.6219 15.7252
4337 5 11 -6.26938 21.0325 16.5249
14757 15 21 15.82 0.820463 23.2556
8229 11 17 -9.12935 14.9073 23.0121
8230 11 17 -7.97736 15.2811 23.0704
8231 11 17 -7.1768 14.7245 23.7154
7291 10 16 12.6695 0.0287157 25.866
7293 10 16 12.2482 0.0135913 25.7001
14755 15 21 14.8449 2.04341 24.2648
14756 15 21 15.369 0.954299 24.3462
6738 8 14 6.22747 11.6734 25.2144
6740 8 14 6.03577 12.1442 25.3954
6739 8 14 7.0586 12.4716 24.8915
ITEM: TIMESTEP
6400000
ITEM: NUMBER OF ATOMS
96
ITEM: BOX BOUNDS ff ff ff
-3.5000000000000000e+01 3.5000000000000000e+01
-3.5000000000000000e+01 3.5000000000000000e+01
-3.5000000000000000e+01 3.5000000000000000e+01
ITEM: ATOMS id mol type x y z
8227 10 16 -0.313193 -9.17715 -27.3738
8226 10 16 -1.51604 -9.03773 -27.3002
8228 10 16 -1.48015 -8.81283 -27.2657
14759 16 22 -14.3226 -12.2698 -22.0296
14758 16 22 -14.9418 -11.1895 -21.9604
14760 16 22 -13.3659 -12.8991 -22.1229
286 1 7 -14.9233 -9.9964 -21.8166
288 1 7 -16.7984 -10.0524 -20.8631
287 1 7 -15.7846 -10.5745 -21.2126
9066 11 17 -20.4112 -4.63035 -19.2116
9064 11 17 -22.0066 -3.17185 -18.6015
9065 11 17 -21.4231 -4.27417 -18.5682
12419 13 19 19.2119 -19.7327 -8.74324
12418 13 19 19.4263 -19.9957 -7.66387
12420 14 20 19.9911 -19.6328 -6.61386
12422 14 20 19.5602 -18.7878 -6.73587
12417 13 19 19.5741 -18.8428 -7.94498
12421 14 20 20.7122 -18.7259 -6.31138
4679 7 13 5.40008 -27.3612 -0.881609
4678 7 13 6.44288 -28.0046 -0.545708
4680 7 13 5.42724 -26.1106 -0.754394
3613 4 10 -0.0755819 -5.2138 2.43077
6041 8 14 -0.945927 -3.22528 1.22066
1 1 7 -0.54172 -4.22944 1.86645
3 1 7 -0.580717 -4.27666 1.92924
2 1 7 -1.75972 -4.07432 2.25598
291 2 8 -0.818712 -3.2762 2.37127
289 2 8 -0.871884 -3.2663 2.39627
6042 8 14 0.193471 -3.15232 1.67953
1702 4 10 1.2687 -27.54 5.04875
1704 4 10 0.825225 -27.7779 4.55065
1703 4 10 0.349669 -26.8345 5.13347
3612 4 10 -0.592882 -4.53299 3.27084
3614 4 10 -0.804145 -4.34919 2.97445
13393 14 20 -1.70491 -3.76147 3.24156
13394 14 20 -0.567217 -3.55991 3.77723
13392 14 20 -1.05076 -2.73617 3.40079
6043 8 14 0.0731117 -3.78052 2.73317
290 2 8 -0.0845598 -2.42214 2.80794
3616 5 11 2.35892 -18.9772 11.9535
3615 5 11 1.47846 -19.7319 12.2362
3617 5 11 1.64796 -18.0131 12.2446
1299 2 8 25.591 -3.16105 12.7739
1300 2 8 24.8512 -3.29248 13.6851
1301 2 8 24.9618 -2.20392 14.1825
6743 9 15 10.0862 -0.399827 22.7739
14756 15 21 18.118 -1.02924 22.527
14757 15 21 18.3947 -2.1017 21.9588
14755 15 21 18.7146 -0.190208 22.0317
6741 9 15 9.59905 -0.778962 24.4487
15943 16 22 2.19162 -2.50006 28.5969
15945 16 22 0.927898 -0.602785 28.8765
15944 16 22 1.79078 -1.35382 28.6887
7292 10 16 4.69213 -0.557787 28.1453
7291 10 16 5.82083 -0.898986 28.2415
7293 10 16 5.83698 -0.423682 28.3664
13397 15 21 -20.8693 7.46244 -18.4629
13395 15 21 -21.1276 7.51721 -18.169
13396 15 21 -21.2178 6.32089 -18.1305
11271 13 19 -3.47042 25.5404 -12.8996
11270 13 19 -3.78934 26.1301 -11.8663
11272 13 19 -3.97892 26.0387 -11.9315
1303 3 9 -11.0658 15.0688 -8.51501
1302 3 9 -10.6509 14.5785 -9.57677
1304 3 9 -9.91224 15.2796 -8.05129
6039 7 13 11.1782 25.7519 -6.52222
6038 7 13 11.9172 25.5614 -5.64499
6040 7 13 12.1384 25.1542 -7.02013
9069 12 18 -11.4333 0.749366 -3.93675
9068 12 18 -11.5202 0.0660899 -4.98865
9067 12 18 -11.8184 0.390315 -3.92082
4342 6 12 -10.6721 11.3969 -0.00303839
4676 6 12 4.5443 22.699 -0.126284
4677 6 12 4.97241 23.4707 -0.909293
4340 6 12 -10.1279 10.6894 1.77361
11268 12 18 16.9784 9.629 2.03568
11267 12 18 17.5953 10.5887 2.30451
11269 12 18 17.638 10.5464 2.27017
4341 6 12 -10.2704 11.6461 1.07996
4675 6 12 4.78933 23.4244 0.740372
7289 9 15 -0.467087 1.33975 9.00442
7288 9 15 -0.874059 0.60962 8.21157
7290 9 15 0.493802 1.84714 8.56989
1701 3 9 5.11072 26.3234 10.5697
1699 3 9 5.97273 26.8861 8.44076
1700 3 9 5.65231 26.5899 9.56397
4337 5 11 -11.0092 21.3808 13.8561
4338 5 11 -11.161 22.516 14.2152
4339 5 11 -10.0059 22.3014 14.4699
6742 9 15 9.52765 0.155237 23.7579
8231 11 17 -7.17082 13.1138 24.5402
8230 11 17 -6.02533 13.3924 24.8164
8229 11 17 -5.37901 14.3168 24.4395
6738 8 14 -1.89596 4.88161 26.9553
6739 8 14 -1.3986 3.93189 27.5161
6740 8 14 -1.20113 4.49992 28.5897
ITEM: TIMESTEP
6500000
ITEM: NUMBER OF ATOMS
96
ITEM: BOX BOUNDS ff ff ff
-3.5000000000000000e+01 3.5000000000000000e+01
-3.5000000000000000e+01 3.5000000000000000e+01
-3.5000000000000000e+01 3.5000000000000000e+01
ITEM: ATOMS id mol type x y z
286 1 7 -11.221 -10.1945 -24.5319
288 1 7 -11.5279 -8.78762 -25.0705
287 1 7 -10.5227 -9.4247 -25.1082
8226 10 16 9.91008 -14.4098 -21.7758
8227 10 16 9.80657 -15.5101 -22.4179
8228 10 16 10.8153 -15.3821 -21.9669
14760 16 22 -15.0723 -13.2724 -20.4518
14759 16 22 -14.517 -12.2615 -20.7102
14758 16 22 -15.535 -12.9791 -20.6043
9066 11 17 -21.568 -1.09095 -19.2609
9064 11 17 -21.4825 -0.491826 -19.3051
9065 11 17 -20.7732 -1.04065 -20.1004
12421 14 20 20.1996 -18.9332 -8.43925
12422 14 20 21.0204 -18.0544 -8.33447
12418 13 19 15.3907 -23.2185 -5.70165
12417 13 19 15.7532 -22.0278 -5.8778
12420 14 20 20.2918 -19.0615 -7.30764
12419 13 19 15.708 -22.7285 -4.60781
1702 4 10 -5.94014 -27.8809 -0.103448
9068 12 18 -14.6194 -0.856903 -1.58941
9067 12 18 -13.5742 -1.39627 -1.36556
1703 4 10 -5.54729 -28.1123 1.02748
1704 4 10 -5.28614 -28.3541 2.24317
4680 7 13 9.95741 -27.1119 1.38591
4679 7 13 10.417 -26.6648 2.39594
3614 4 10 0.99659 -4.0831 2.31219
4678 7 13 9.53431 -26.5306 3.21575
3 1 7 -5.08234 -6.36005 3.18827
6042 8 14 -3.94577 -6.75471 4.95321
6043 8 14 -4.85631 -6.7199 4.24168
13392 14 20 -4.52235 -5.65142 4.84139
13394 14 20 -4.39558 -5.7345 4.89791
6041 8 14 -5.05141 -6.51997 4.53889
2 1 7 -4.02761 -6.04996 3.82041
1 1 7 -3.20759 -5.86219 4.6293
291 2 8 -5.62608 -5.36812 3.83871
289 2 8 -5.49024 -5.30821 4.57913
290 2 8 -4.49307 -5.09811 3.93644
3613 4 10 0.692599 -4.37541 3.49234
3612 4 10 0.0100338 -4.27211 4.43453
13393 14 20 -5.0916 -6.26887 5.72682
3615 5 11 1.62065 -25.8939 12.6432
1301 2 8 24.9894 -3.48023 12.8014
3616 5 11 1.98635 -25.3736 13.7228
3617 5 11 1.17912 -24.727 14.1857
1300 2 8 25.2016 -2.90716 13.8678
1299 2 8 24.6457 -3.9481 14.269
6742 9 15 13.1437 -7.07859 23.7957
6741 9 15 13.1331 -5.86084 23.6935
6743 9 15 13.1892 -5.90178 23.7458
15945 16 22 14.2093 -7.05592 24.0379
15943 16 22 14.1995 -7.1034 24.0735
15944 16 22 15.1949 -6.54196 23.5783
14755 15 21 14.4236 -6.04974 24.2152
14756 15 21 14.0077 -6.25029 23.1171
7291 10 16 13.3779 -6.48695 24.7075
7293 10 16 13.4363 -6.46968 24.7993
14757 15 21 14.3847 -5.99529 24.2694
7292 10 16 13.6095 -5.30587 24.6856
13396 15 21 -15.6951 7.90792 -22.857
13395 15 21 -15.0805 6.87078 -22.6652
13397 15 21 -14.5299 7.60301 -23.1173
11271 13 19 -6.11727 23.9919 -12.5833
11270 13 19 -6.06447 25.0073 -13.0951
11272 13 19 -6.90488 24.9136 -12.8782
1302 3 9 -16.5366 23.0743 -4.53708
1304 3 9 -16.1953 23.3427 -5.33496
1303 3 9 -15.7608 22.2684 -5.08034
9069 12 18 -14.0566 0.19499 -1.77384
6039 7 13 11.1951 26.6749 -0.441734
6038 7 13 11.3518 26.1931 -1.51453
6040 7 13 11.0766 26.4079 -1.64315
11268 12 18 18.7429 9.12279 0.458071
11269 12 18 18.9836 10.1662 1.06665
11267 12 18 19.0966 10.3131 0.584368
4677 6 12 -6.39325 27.6426 4.79163
7288 9 15 -0.15054 2.25611 7.24327
7290 9 15 -0.836892 0.310438 7.03561
7289 9 15 -1.14767 1.49142 7.08406
4342 6 12 -11.344 17.461 6.99261
4341 6 12 -12.4034 18.1021 6.99543
4340 6 12 -12.757 17.1528 6.21762
1699 3 9 10.7451 24.902 5.41542
1700 3 9 9.93875 25.743 5.82422
1701 3 9 9.76335 26.2479 6.8892
4676 6 12 -5.95313 27.3964 5.8065
4675 6 12 -4.98493 27.4846 6.58015
4337 5 11 -10.8504 23.4126 11.2019
4339 5 11 -11.211 23.6585 12.101
4338 5 11 -10.1609 24.182 11.6981
8229 11 17 -9.1926 17.7833 20.7668
8231 11 17 -8.5112 17.2192 21.3785
8230 11 17 -8.07006 18.1833 20.9429
6739 8 14 1.09328 4.00177 22.8393
6738 8 14 1.00365 2.80044 22.7681
6740 8 14 0.00838525 3.75256 23.433
ITEM: TIMESTEP
6600000
ITEM: NUMBER OF ATOMS
96
ITEM: BOX BOUNDS ff ff ff
-3.5000000000000000e+01 3.5000000000000000e+01
-3.5000000000000000e+01 3.5000000000000000e+01
-3.5000000000000000e+01 3.5000000000000000e+01
ITEM: ATOMS id mol type x y z
14760 16 22 -6.31189 -17.5258 -22.0179
14759 16 22 -5.2247 -17.5273 -22.3715
14758 16 22 -5.10681 -16.2879 -22.6207
8226 10 16 7.59036 -16.9288 -21.9464
8227 10 16 7.82269 -17.7211 -21.0966
8228 10 16 7.81644 -18.7852 -20.4436
286 1 7 -15.7591 -14.5514 -19.3987
288 1 7 -14.8221 -16.4771 -18.3688
287 1 7 -15.555 -15.6004 -18.681
9065 11 17 -22.7622 -5.85338 -16.436
9064 11 17 -22.8021 -7.06141 -16.324
12422 14 20 15.4021 -19.6275 -13.6327
12421 14 20 16.1817 -19.1444 -14.4947
12420 14 20 17.0145 -18.7998 -13.7838
9066 11 17 -23.3824 -6.61299 -15.7156
12418 13 19 15.6394 -20.2217 -11.8795
12419 13 19 15.6112 -20.4548 -13.0707
12417 13 19 16.2548 -19.8626 -12.8987
4680 7 13 17.2091 -23.1585 1.03632
4679 7 13 18.0149 -22.4023 1.3857
4678 7 13 18.734 -21.5114 1.68652
1 1 7 -3.0527 -6.56978 1.82445
3 1 7 -3.04835 -6.60474 1.92461
2 1 7 -3.55144 -5.57043 2.06062
7289 9 15 -1.84463 -6.37593 2.019
7288 9 15 -2.6482 -5.84765 2.68112
290 2 8 -3.2469 -7.83988 3.18094
13392 14 20 -3.57352 -6.53538 2.92452
13394 14 20 -3.43341 -6.63238 3.02836
6041 8 14 -2.72104 -6.18175 3.87117
6043 8 14 -2.7695 -6.41738 3.91519
13393 14 20 -3.6337 -7.18193 4.03535
3613 4 10 -4.40492 -5.67136 2.70027
3614 4 10 -3.41347 -5.48454 3.28077
291 2 8 -2.47193 -7.02344 2.74958
6042 8 14 -1.72852 -6.40502 3.31461
289 2 8 -2.41418 -6.96549 2.95697
7290 9 15 -2.6278 -5.80924 2.74298
3612 4 10 -3.47366 -5.21057 3.29061
3617 5 11 -4.36682 -26.7058 9.91342
1703 4 10 -3.53526 -26.3109 10.3518
1702 4 10 -3.53428 -26.337 9.10874
3615 5 11 -4.17073 -25.3237 10.4816
3616 5 11 -4.44577 -26.3226 11.093
1704 4 10 -2.54307 -26.6247 10.9667
1301 2 8 13.133 -0.00855906 25.8708
14757 15 21 12.3293 -0.0648492 25.1865
7292 10 16 11.8305 -1.12506 25.087
7291 10 16 12.3056 -0.657919 26.097
7293 10 16 12.3702 -0.679073 26.1175
15945 16 22 12.7218 -2.3338 25.838
15943 16 22 12.3982 -1.8669 25.9866
1300 2 8 13.129 -1.0383 25.2812
15944 16 22 12.5285 -1.89258 24.7946
13395 15 21 -20.6691 0.727399 -17.976
13397 15 21 -21.2281 0.607965 -17.6941
13396 15 21 -20.9251 1.77632 -17.3421
1303 3 9 -10.6603 18.7583 -13.6182
1304 3 9 -9.60368 19.2977 -13.9788
1302 3 9 -9.61291 19.1876 -13.3172
11271 13 19 -11.9142 23.391 -9.36929
11270 13 19 -10.8525 23.8391 -9.80726
11272 13 19 -11.6269 23.6766 -8.14958
6040 7 13 0.385584 28.619 -2.77656
1700 3 9 1.12645 28.4168 -3.71045
1699 3 9 1.65618 28.3024 -2.62886
1701 3 9 1.41097 28.5107 -2.56849
6039 7 13 0.517109 28.3077 -1.70062
6038 7 13 1.56153 28.8849 -1.51344
9067 12 18 -8.3466 2.02992 2.05659
9069 12 18 -8.7039 3.35828 1.52778
9068 12 18 -7.68523 3.01994 2.15691
11268 12 18 20.6999 9.47614 0.610873
11267 12 18 19.8198 8.73596 0.603006
11269 12 18 19.6213 8.84167 0.544413
4675 6 12 -3.04067 26.9369 4.58648
4677 6 12 -2.78318 28.2035 5.91153
4676 6 12 -2.63708 27.0357 5.76562
4342 6 12 -0.00297489 13.0257 8.11058
4340 6 12 0.520076 13.0059 8.19438
4341 6 12 0.0788395 13.6426 9.07785
4337 5 11 -3.09083 23.4922 10.3778
4339 5 11 -4.53039 22.9146 9.36371
4338 5 11 -4.22061 23.8517 10.0815
8231 11 17 -6.39876 14.4295 16.7049
8230 11 17 -6.19155 15.4587 16.2151
8229 11 17 -5.2758 15.614 16.9948
6740 8 14 0.200733 8.71369 21.312
6739 8 14 1.23137 8.0799 21.6249
6738 8 14 1.05848 9.21384 21.5387
6741 9 15 12.8511 1.03955 25.6035
14755 15 21 12.1418 0.00145025 25.1283
1299 2 8 13.2666 0.0460684 25.662
6742 9 15 11.9072 0.948082 24.888
14756 15 21 12.1083 0.472503 26.1726
6743 9 15 12.8074 1.30174 25.6436
ITEM: TIMESTEP
6700000
ITEM: NUMBER OF ATOMS
96
ITEM: BOX BOUNDS ff ff ff
-3.5000000000000000e+01 3.5000000000000000e+01
-3.5000000000000000e+01 3.5000000000000000e+01
-3.5000000000000000e+01 3.5000000000000000e+01
ITEM: ATOMS id mol type x y z
8226 10 16 5.65051 -14.2865 -24.4104
8228 10 16 5.09979 -12.3229 -25.6014
8227 10 16 5.73056 -13.1875 -25.0072
13395 15 21 -18.7191 -2.08953 -21.7747
13396 15 21 -18.8007 -0.885887 -22.0035
13397 15 21 -19.3399 -1.74008 -21.4041
286 1 7 -12.0578 -19.3403 -17.6959
288 1 7 -10.3858 -19.3314 -18.5578
287 1 7 -11.3742 -18.6242 -18.3863
9065 11 17 -21.1018 -10.0087 -16.836
9066 11 17 -20.3345 -10.4234 -17.69
14758 16 22 2.52403 -24.3711 -14.9093
14760 16 22 1.16362 -24.0466 -15.559
14759 16 22 2.2387 -23.6069 -15.8402
9064 11 17 -21.4714 -10.7528 -16.14
12420 14 20 17.7595 -17.1834 -9.62497
12421 14 20 18.8938 -16.9502 -9.68963
12422 14 20 18.8897 -15.7493 -9.33502
12419 13 19 13.5466 -24.3849 -4.09507
12417 13 19 13.7441 -24.856 -4.97598
12418 13 19 12.7148 -24.1069 -4.88694
3615 5 11 -7.37383 -27.7745 2.68877
3616 5 11 -6.36717 -28.1127 2.13753
3617 5 11 -5.22213 -28.3 1.91734
4680 7 13 8.39139 -22.2414 2.34829
4679 7 13 8.75871 -22.3404 1.25388
4678 7 13 9.49194 -22.4956 2.17171
13392 14 20 -3.36988 -8.5149 4.85348
13394 14 20 -3.50969 -8.4068 5.34148
13393 14 20 -4.5264 -8.1548 4.7778
289 2 8 -4.07074 -7.68827 3.15206
7289 9 15 -3.59834 -7.74042 4.27537
2 1 7 -4.39634 -7.06819 4.15084
7290 9 15 -3.21902 -6.59251 4.28061
3 1 7 -3.89704 -7.01092 5.24201
7288 9 15 -3.14433 -6.66494 4.48352
290 2 8 -3.54428 -6.67939 3.30132
6043 8 14 -2.74399 -7.5315 4.89812
1 1 7 -3.88606 -7.29609 5.2434
6041 8 14 -2.85236 -7.54557 5.06239
291 2 8 -2.62879 -7.32316 3.61631
6042 8 14 -1.93997 -6.75188 5.2214
3614 4 10 -2.9439 -6.43252 5.53664
3613 4 10 -3.28543 -7.3871 6.22242
3612 4 10 -2.99753 -6.45808 5.42757
1704 4 10 1.06483 -23.8977 16.0119
1702 4 10 1.01549 -22.8072 17.4579
1703 4 10 0.192016 -23.4715 16.8049
1300 2 8 11.1389 -2.96987 26.2507
6741 9 15 9.59303 -0.110837 26.579
14756 15 21 10.6959 -0.0557217 25.3708
15943 16 22 10.5844 -1.43267 25.7671
6743 9 15 9.9725 -0.672075 26.1365
15945 16 22 10.6875 -1.58219 25.8139
7292 10 16 10.2997 -2.09967 26.8785
14755 15 21 11.4905 -0.489556 26.1031
7293 10 16 10.7862 -1.07236 26.8277
7291 10 16 10.8889 -1.01688 26.7838
15944 16 22 11.4695 -1.04099 25.1119
14757 15 21 11.417 -0.615519 26.009
1301 2 8 11.642 -1.78132 26.3248
1299 2 8 11.5509 -1.80241 26.3824
1304 3 9 -11.6856 21.8386 -14.1029
1303 3 9 -11.9295 22.6805 -13.2611
1302 3 9 -11.6862 21.7964 -12.5157
11271 13 19 -10.4197 25.9995 -6.19575
11272 13 19 -9.29122 25.7132 -6.00945
1700 3 9 8.03006 26.8254 -6.52711
1701 3 9 8.83585 26.2636 -5.83802
1699 3 9 9.11668 26.7184 -6.27101
11270 13 19 -10.0529 26.5901 -5.16146
6040 7 13 1.51644 28.4651 -3.40926
6039 7 13 2.39748 28.633 -2.73123
9067 12 18 -8.19586 2.71506 -0.34799
9068 12 18 -9.01337 3.63699 -0.238781
11268 12 18 18.9064 7.82365 -0.254384
6038 7 13 1.38905 28.7965 -2.13272
9069 12 18 -8.76033 4.47113 0.589424
11269 12 18 18.8169 8.94602 0.0531246
11267 12 18 19.4062 8.879 0.191015
4339 5 11 -2.23032 17.242 0.904228
4337 5 11 -1.73583 17.5144 1.51646
4338 5 11 -2.58758 18.3252 1.30428
4677 6 12 -4.40535 28.2219 2.72006
4675 6 12 -4.25732 28.395 3.23406
4676 6 12 -5.31508 28.177 3.53467
4340 6 12 -0.258038 12.1198 15.7303
4342 6 12 -0.519377 11.8937 17.642
4341 6 12 -0.15296 12.612 16.7123
8230 11 17 -3.68625 18.0967 18.6095
8231 11 17 -4.17838 17.5319 17.616
8229 11 17 -2.80868 17.5686 19.3404
6742 9 15 10.7487 0.166618 26.5414
6739 8 14 7.34986 8.67626 25.892
6738 8 14 6.53532 9.5859 26.0473
6740 8 14 8.5526 8.48492 26.1622
ITEM: TIMESTEP
6800000
ITEM: NUMBER OF ATOMS
96
ITEM: BOX BOUNDS ff ff ff
-3.5000000000000000e+01 3.5000000000000000e+01
-3.5000000000000000e+01 3.5000000000000000e+01
-3.5000000000000000e+01 3.5000000000000000e+01
ITEM: ATOMS id mol type x y z
8226 10 16 -1.83838 -10.0925 -27.0379
8227 10 16 -1.89064 -8.88888 -27.0537
8228 10 16 -1.66146 -8.08135 -26.2405
287 1 7 -3.35219 -13.5922 -22.7736
286 1 7 -2.7722 -14.4275 -22.2752
288 1 7 -3.94512 -12.5547 -23.1399
13395 15 21 -19.0339 -0.880314 -21.7273
13396 15 21 -17.8009 -1.14315 -21.8876
12418 13 19 10.6128 -20.997 -16.8062
12419 13 19 10.9187 -20.0086 -17.3808
12417 13 19 11.6773 -20.5954 -16.49
9065 11 17 -22.7458 -3.10971 -17.0817
9064 11 17 -23.0334 -4.20139 -16.7018
9066 11 17 -23.4833 -2.25524 -16.5363
14759 16 22 1.59965 -24.744 -14.9089
14758 16 22 0.615245 -25.0336 -14.401
14760 16 22 1.07325 -23.6659 -15.1407
12420 14 20 18.9942 -19.7864 -8.48108
12421 14 20 19.143 -19.2118 -9.49608
12422 14 20 20.0109 -18.5022 -9.62231
6043 8 14 -3.48197 -5.60838 -0.592835
289 2 8 -4.43932 -6.29722 -0.282855
291 2 8 -4.41838 -6.28451 -0.232744
6041 8 14 -3.59007 -5.61635 -0.513755
2 1 7 -4.51557 -5.54596 -1.16322
6042 8 14 -3.69979 -6.49938 -1.2587
3 1 7 -4.44292 -5.08582 -0.0580839
1 1 7 -4.70583 -5.06566 -0.0615304
290 2 8 -3.38796 -6.65582 0.072824
3614 4 10 -3.80626 -5.73856 0.596556
3612 4 10 -3.7281 -5.83448 0.628187
13393 14 20 -4.18281 -5.76372 1.76956
13392 14 20 -4.90888 -5.96892 0.83434
13394 14 20 -4.8696 -5.85868 0.84963
3613 4 10 -4.20354 -6.89387 0.724094
7289 9 15 -3.65415 -4.66248 0.498463
7290 9 15 -4.76073 -4.69293 1.1091
7288 9 15 -4.2748 -4.15772 1.33897
1703 4 10 0.225327 -27.1475 7.83149
1704 4 10 1.30172 -27.6718 7.73946
4680 7 13 15.2376 -23.4394 6.49915
4679 7 13 14.4912 -23.5873 7.39996
4678 7 13 14.4344 -24.1954 6.36717
1702 4 10 -0.770072 -27.8104 8.15067
3615 5 11 -2.11103 -24.5445 13.4098
3616 5 11 -2.90621 -25.3698 13.6973
3617 5 11 -1.79283 -25.4999 13.5205
6742 9 15 9.6337 -0.609832 26.2
15944 16 22 8.47831 -0.624973 26.4599
6743 9 15 10.2824 -1.35832 26.8734
15943 16 22 9.22716 -1.50802 26.9871
15945 16 22 9.30313 -0.7931 27.3351
7291 10 16 10.2492 -0.364396 26.9873
13397 15 21 -17.8984 0.0871711 -21.7869
1303 3 9 -14.3135 14.8306 -13.7144
1302 3 9 -13.5262 14.2188 -13.0341
1304 3 9 -14.4307 14.3862 -12.6559
11270 13 19 -1.50782 27.5105 -8.81994
11272 13 19 -2.51852 27.9731 -6.78744
11271 13 19 -2.01308 27.7889 -7.83508
1700 3 9 7.94215 26.7326 -2.94289
6039 7 13 5.84836 27.8243 -3.35227
6040 7 13 7.00331 27.6124 -2.85696
6038 7 13 5.68762 27.872 -4.49471
11268 12 18 19.1685 9.77696 -1.1514
11267 12 18 19.4548 8.84739 -0.554257
11269 12 18 19.7017 8.94126 -0.44499
1699 3 9 7.25592 26.4612 -1.94861
1701 3 9 7.98225 27.6665 -2.32941
4675 6 12 6.04695 28.2098 1.02876
4676 6 12 6.92231 27.9536 0.283327
4677 6 12 6.41138 27.186 1.01721
9069 12 18 -13.2456 4.43997 2.84572
9068 12 18 -13.0739 5.31222 3.68394
9067 12 18 -12.5677 4.45817 2.96528
4338 5 11 1.27222 18.8118 3.56132
4339 5 11 2.46661 18.4355 3.47145
4337 5 11 0.43885 19.1891 2.75727
4341 6 12 5.16366 2.50706 16.8143
4342 6 12 6.32409 2.70628 16.8877
4340 6 12 6.08332 3.2315 16.5657
6740 8 14 17.8874 10.6289 19.9636
6739 8 14 17.2003 10.9018 19.033
6738 8 14 17.111 11.125 20.1888
8230 11 17 -4.57637 15.2149 24.1456
8229 11 17 -3.5929 15.4687 23.4868
8231 11 17 -5.27403 16.0217 23.4775
6741 9 15 8.99847 0.352161 26.3516
7292 10 16 10.226 0.804198 26.7321
14756 15 21 13.3901 3.8395 25.0659
14757 15 21 12.764 4.64443 24.5717
14755 15 21 12.3732 3.68143 25.6959
1299 2 8 14.0055 2.84091 25.1172
1300 2 8 14.3886 3.92273 24.735
1301 2 8 13.9079 2.89947 25.1656
7293 10 16 9.21081 1.21347 27.1206
ITEM: TIMESTEP
6900000
ITEM: NUMBER OF ATOMS
96
ITEM: BOX BOUNDS ff ff ff
-3.5000000000000000e+01 3.5000000000000000e+01
-3.5000000000000000e+01 3.5000000000000000e+01
-3.5000000000000000e+01 3.5000000000000000e+01
ITEM: ATOMS id mol type x y z
8228 10 16 -7.27647 -8.16962 -25.9119
8226 10 16 -7.39663 -7.18538 -26.8154
8227 10 16 -6.34296 -7.33299 -26.1752
287 1 7 0.337569 -17.3108 -22.8118
286 1 7 0.796017 -18.3256 -22.3609
288 1 7 0.369656 -16.4505 -23.6712
13395 15 21 -19.9349 -0.532415 -20.8644
13397 15 21 -20.0116 -0.0930233 -20.3015
14760 16 22 7.40921 -24.681 -12.7209
14759 16 22 6.30823 -24.7975 -13.1269
14758 16 22 6.89521 -23.808 -13.0031
12419 13 19 13.1329 -22.8698 -11.5614
12418 13 19 13.586 -22.004 -12.3348
12417 13 19 14.5581 -21.8078 -11.6656
9065 11 17 -24.6728 -8.88365 -12.0842
9066 11 17 -24.028 -9.47343 -12.8491
9064 11 17 -24.053 -7.89999 -12.3566
12421 14 20 19.2849 -21.4095 -1.11398
12420 14 20 18.9515 -20.3078 -1.21021
12422 14 20 18.9676 -20.9502 -2.18411
1 1 7 -5.96779 -5.6897 2.04403
13392 14 20 -6.81369 -6.2248 2.44794
3 1 7 -5.93065 -5.69033 2.2149
291 2 8 -6.15097 -6.89205 1.7203
289 2 8 -5.96806 -6.71956 1.74027
290 2 8 -5.30474 -7.31213 2.49287
2 1 7 -5.05048 -5.54758 1.35338
3612 4 10 -6.9428 -5.14862 2.34161
3614 4 10 -6.91111 -5.09182 2.61507
3613 4 10 -5.90722 -4.57188 2.23015
13394 14 20 -7.13316 -6.15475 2.76736
6041 8 14 -5.74316 -6.56096 3.08815
6043 8 14 -5.82471 -6.48071 2.98046
7289 9 15 -6.54302 -6.1171 3.73903
13393 14 20 -6.60025 -7.26926 2.77366
6042 8 14 -5.13164 -5.53411 2.8794
7290 9 15 -6.035 -5.24236 3.23666
7288 9 15 -6.18054 -5.07729 3.36336
4679 7 13 8.8998 -25.1798 10.1691
4680 7 13 8.95785 -25.678 9.12461
4678 7 13 8.99515 -25.6819 9.12627
1703 4 10 -0.61196 -24.8726 14.7502
1704 4 10 -1.29427 -25.2658 13.7532
1702 4 10 0.500717 -25.0235 14.1998
3617 5 11 -6.63338 -23.5178 14.5884
3616 5 11 -6.12562 -23.3605 15.7501
3615 5 11 -5.95494 -22.721 16.7591
13396 15 21 -19.4203 0.429804 -21.2556
1304 3 9 -8.87775 13.8591 -14.071
1303 3 9 -9.43657 13.0794 -13.4447
1302 3 9 -8.8828 13.6921 -12.6554
6038 7 13 -3.42962 22.559 -7.5704
6040 7 13 -1.90924 22.9829 -7.17883
6039 7 13 -2.44607 21.9448 -7.05948
9067 12 18 -8.54469 3.95211 -1.16017
9068 12 18 -8.66613 5.08791 -0.708755
9069 12 18 -8.52588 6.10307 -0.0917396
1699 3 9 12.0108 25.3929 -1.27279
1700 3 9 13.1186 25.2168 -1.10418
1701 3 9 14.3072 25.0451 -0.942114
11270 13 19 -6.23606 28.2427 -0.58694
11271 13 19 -7.36391 27.7748 -0.535026
11272 13 19 -6.73867 28.072 -1.50378
11267 12 18 20.3373 9.6421 0.750014
11268 12 18 20.2428 8.48942 0.751053
11269 12 18 19.6431 9.32618 0.177069
4677 6 12 7.57968 25.0683 2.97616
4676 6 12 7.07824 26.0309 3.42034
4675 6 12 8.07792 26.6265 2.91002
4337 5 11 -9.06593 18.5323 9.36238
4338 5 11 -8.31308 17.7432 8.80837
4339 5 11 -7.26336 18.0996 8.29464
4341 6 12 6.66135 6.38293 11.9331
4340 6 12 6.67434 5.97366 10.8229
4342 6 12 7.47739 6.49357 12.8169
8229 11 17 -4.30484 23.7147 15.2146
8231 11 17 -5.07999 23.7282 15.7201
8230 11 17 -3.96365 23.4145 16.2818
6740 8 14 14.0347 11.9435 21.4999
6738 8 14 12.0099 12.138 22.092
6739 8 14 13.0638 11.6279 21.9889
6743 9 15 12.085 0.781657 26.1154
7292 10 16 11.7916 1.41719 25.4407
7291 10 16 11.3461 2.47006 25.9513
6741 9 15 12.7681 1.84939 25.8878
14757 15 21 12.9671 2.28784 24.6155
6742 9 15 13.1808 0.71227 25.5587
7293 10 16 11.3911 1.60424 26.5018
14755 15 21 13.0901 2.20429 24.6121
15943 16 22 12.1427 2.36827 25.1354
1300 2 8 14.2172 2.05015 24.3897
1299 2 8 13.6918 1.55167 25.3264
15944 16 22 12.7961 3.21292 25.4963
15945 16 22 11.9016 3.75781 26.1069
1301 2 8 15.0549 2.88252 24.5094
14756 15 21 13.9242 2.80057 25.1598
ITEM: TIMESTEP
7000000
ITEM: NUMBER OF ATOMS
96
ITEM: BOX BOUNDS ff ff ff
-3.5000000000000000e+01 3.5000000000000000e+01
-3.5000000000000000e+01 3.5000000000000000e+01
-3.5000000000000000e+01 3.5000000000000000e+01
ITEM: ATOMS id mol type x y z
8228 10 16 1.16508 -12.9074 -25.6528
8227 10 16 1.33538 -11.9024 -26.1806
8226 10 16 1.23489 -10.7572 -26.6861
287 1 7 -14.3516 -11.6859 -21.8567
288 1 7 -15.3728 -10.9821 -21.6634
286 1 7 -13.3783 -11.7827 -22.5693
14759 16 22 -0.83883 -19.6429 -20.8304
14758 16 22 -0.212465 -20.3534 -20.0377
14760 16 22 0.316256 -19.9545 -20.6618
13396 15 21 -19.4266 -0.28305 -21.2436
12417 13 19 15.8028 -22.1879 -8.8879
12419 13 19 16.3094 -20.5158 -8.16114
12418 13 19 16.6736 -21.3664 -8.94318
9066 11 17 -17.1293 -4.94998 -7.78366
9064 11 17 -16.609 -3.96424 -7.20604
9065 11 17 -15.9364 -4.88618 -7.4656
12421 14 20 22.6087 -17.9293 -0.47926
12420 14 20 21.5815 -17.7553 -0.987247
3614 4 10 -6.79231 -5.41131 -0.116583
291 2 8 -6.06884 -5.83616 -1.02028
290 2 8 -6.70539 -6.60857 -0.276044
3612 4 10 -6.64554 -5.35287 -0.10418
6042 8 14 -5.49689 -4.8443 -0.222797
12422 14 20 21.9854 -18.7755 0.150734
289 2 8 -7.71806 -6.01026 0.146548
2 1 7 -6.01507 -7.03853 0.669663
3 1 7 -5.75369 -5.88775 0.245673
13392 14 20 -6.57143 -6.18044 0.997348
13394 14 20 -6.61167 -5.9759 0.851612
1 1 7 -5.60719 -6.13554 0.00113306
7289 9 15 -5.85955 -5.47494 1.8544
13393 14 20 -5.3749 -6.01952 1.13696
6041 8 14 -4.83741 -5.40004 0.530631
3613 4 10 -7.24466 -4.92885 0.850127
7290 9 15 -6.04513 -5.02859 0.803316
7288 9 15 -5.83987 -4.83521 0.78079
6043 8 14 -4.66856 -5.27506 0.541887
4678 7 13 12.4262 -25.1366 6.93014
4679 7 13 11.4107 -25.3545 7.49163
1704 4 10 0.979423 -27.5631 8.48754
1703 4 10 0.213884 -27.2977 9.41437
1702 4 10 0.838813 -26.8386 10.3113
4680 7 13 11.2173 -24.8436 8.60629
3615 5 11 -8.09491 -18.1322 12.4175
3617 5 11 -8.73914 -17.1487 10.8111
3616 5 11 -7.80112 -17.5728 11.3776
13397 15 21 -18.8823 0.662927 -21.7718
13395 15 21 -18.619 0.658831 -20.907
1303 3 9 -2.81191 17.5381 -14.5103
1304 3 9 -2.09847 17.8103 -13.5183
1302 3 9 -2.42643 17.9647 -13.4899
6038 7 13 1.74954 25.7974 -12.8087
6040 7 13 1.79941 26.2947 -11.5744
6039 7 13 2.73348 25.8958 -12.0881
11271 13 19 -3.49628 28.404 -4.09355
11272 13 19 -4.28926 28.2201 -3.26289
11270 13 19 -4.70684 28.082 -4.36765
4675 6 12 -0.503161 28.5786 -3.01129
9067 12 18 -7.70485 5.39408 -0.505111
4677 6 12 -1.77381 28.8207 -1.05905
4676 6 12 -1.08857 28.416 -1.95387
9068 12 18 -8.63291 5.4859 0.293757
9069 12 18 -8.45259 6.12609 1.25984
11267 12 18 18.9344 9.19825 1.23008
11269 12 18 19.1101 9.45738 1.38326
11268 12 18 19.2881 10.0416 0.408681
1701 3 9 11.5922 15.9181 0.896873
1699 3 9 9.94204 17.0416 1.47025
1700 3 9 11.0749 16.9015 1.22905
4339 5 11 -12.5739 24.2225 9.18783
4338 5 11 -11.7515 24.4201 10.0229
4337 5 11 -10.7029 24.3612 9.56481
4341 6 12 -2.70324 13.5667 17.8398
4340 6 12 -3.51654 14.2717 18.2545
4342 6 12 -2.42735 13.8797 16.6879
8230 11 17 -8.52543 21.0993 17.7861
8231 11 17 -9.59544 20.7867 17.418
8229 11 17 -7.80828 20.5417 18.4106
6738 8 14 16.588 9.22601 21.0652
6740 8 14 16.2023 8.44349 22.3379
6739 8 14 17.2689 8.40963 21.6683
15944 16 22 11.8208 1.37282 25.0299
14757 15 21 12.5443 2.45643 24.7761
6741 9 15 12.2125 1.32613 26.187
6743 9 15 12.0682 1.20158 26.1724
14756 15 21 12.5857 1.24828 24.4224
7291 10 16 12.5728 2.46114 25.9266
15943 16 22 12.3101 0.403821 25.3228
15945 16 22 12.5228 0.492918 25.4361
1301 2 8 13.0039 1.5858 25.4341
1299 2 8 13.0218 1.56532 25.3809
7293 10 16 12.4392 2.35544 25.9937
14755 15 21 12.5427 2.44758 24.4295
6742 9 15 11.4888 2.29457 26.3236
7292 10 16 11.8361 3.14665 25.3083
1300 2 8 13.5169 2.70263 25.3805
```
