## Supplementary Material 1 for "Esc1-mediated anchoring regulates telomere clustering in response to metabolic changes": atom_t5.dat

```
ITEM: TIMESTEP
7000000
ITEM: NUMBER OF ATOMS
96
ITEM: BOX BOUNDS ff ff ff
-3.5000000000000000e+01 3.5000000000000000e+01
-3.5000000000000000e+01 3.5000000000000000e+01
-3.5000000000000000e+01 3.5000000000000000e+01
ITEM: ATOMS id mol type x y z
8228 10 16 1.16508 -12.9074 -25.6528
8227 10 16 1.33538 -11.9024 -26.1806
8226 10 16 1.23489 -10.7572 -26.6861
287 1 7 -14.3516 -11.6859 -21.8567
288 1 7 -15.3728 -10.9821 -21.6634
286 1 7 -13.3783 -11.7827 -22.5693
14759 16 22 -0.83883 -19.6429 -20.8304
14758 16 22 -0.212465 -20.3534 -20.0377
14760 16 22 0.316256 -19.9545 -20.6618
13396 15 21 -19.4266 -0.28305 -21.2436
12417 13 19 15.8028 -22.1879 -8.8879
12419 13 19 16.3094 -20.5158 -8.16114
12418 13 19 16.6736 -21.3664 -8.94318
9066 11 17 -17.1293 -4.94998 -7.78366
9064 11 17 -16.609 -3.96424 -7.20604
9065 11 17 -15.9364 -4.88618 -7.4656
12421 14 20 22.6087 -17.9293 -0.47926
12420 14 20 21.5815 -17.7553 -0.987247
3614 4 10 -6.79231 -5.41131 -0.116583
291 2 8 -6.06884 -5.83616 -1.02028
290 2 8 -6.70539 -6.60857 -0.276044
3612 4 10 -6.64554 -5.35287 -0.10418
6042 8 14 -5.49689 -4.8443 -0.222797
12422 14 20 21.9854 -18.7755 0.150734
289 2 8 -7.71806 -6.01026 0.146548
2 1 7 -6.01507 -7.03853 0.669663
3 1 7 -5.75369 -5.88775 0.245673
13392 14 20 -6.57143 -6.18044 0.997348
13394 14 20 -6.61167 -5.9759 0.851612
1 1 7 -5.60719 -6.13554 0.00113306
7289 9 15 -5.85955 -5.47494 1.8544
13393 14 20 -5.3749 -6.01952 1.13696
6041 8 14 -4.83741 -5.40004 0.530631
3613 4 10 -7.24466 -4.92885 0.850127
7290 9 15 -6.04513 -5.02859 0.803316
7288 9 15 -5.83987 -4.83521 0.78079
6043 8 14 -4.66856 -5.27506 0.541887
4678 7 13 12.4262 -25.1366 6.93014
4679 7 13 11.4107 -25.3545 7.49163
1704 4 10 0.979423 -27.5631 8.48754
1703 4 10 0.213884 -27.2977 9.41437
1702 4 10 0.838813 -26.8386 10.3113
4680 7 13 11.2173 -24.8436 8.60629
3615 5 11 -8.09491 -18.1322 12.4175
3617 5 11 -8.73914 -17.1487 10.8111
3616 5 11 -7.80112 -17.5728 11.3776
13397 15 21 -18.8823 0.662927 -21.7718
13395 15 21 -18.619 0.658831 -20.907
1303 3 9 -2.81191 17.5381 -14.5103
1304 3 9 -2.09847 17.8103 -13.5183
1302 3 9 -2.42643 17.9647 -13.4899
6038 7 13 1.74954 25.7974 -12.8087
6040 7 13 1.79941 26.2947 -11.5744
6039 7 13 2.73348 25.8958 -12.0881
11271 13 19 -3.49628 28.404 -4.09355
11272 13 19 -4.28926 28.2201 -3.26289
11270 13 19 -4.70684 28.082 -4.36765
4675 6 12 -0.503161 28.5786 -3.01129
9067 12 18 -7.70485 5.39408 -0.505111
4677 6 12 -1.77381 28.8207 -1.05905
4676 6 12 -1.08857 28.416 -1.95387
9068 12 18 -8.63291 5.4859 0.293757
9069 12 18 -8.45259 6.12609 1.25984
11267 12 18 18.9344 9.19825 1.23008
11269 12 18 19.1101 9.45738 1.38326
11268 12 18 19.2881 10.0416 0.408681
1701 3 9 11.5922 15.9181 0.896873
1699 3 9 9.94204 17.0416 1.47025
1700 3 9 11.0749 16.9015 1.22905
4339 5 11 -12.5739 24.2225 9.18783
4338 5 11 -11.7515 24.4201 10.0229
4337 5 11 -10.7029 24.3612 9.56481
4341 6 12 -2.70324 13.5667 17.8398
4340 6 12 -3.51654 14.2717 18.2545
4342 6 12 -2.42735 13.8797 16.6879
8230 11 17 -8.52543 21.0993 17.7861
8231 11 17 -9.59544 20.7867 17.418
8229 11 17 -7.80828 20.5417 18.4106
6738 8 14 16.588 9.22601 21.0652
6740 8 14 16.2023 8.44349 22.3379
6739 8 14 17.2689 8.40963 21.6683
15944 16 22 11.8208 1.37282 25.0299
14757 15 21 12.5443 2.45643 24.7761
6741 9 15 12.2125 1.32613 26.187
6743 9 15 12.0682 1.20158 26.1724
14756 15 21 12.5857 1.24828 24.4224
7291 10 16 12.5728 2.46114 25.9266
15943 16 22 12.3101 0.403821 25.3228
15945 16 22 12.5228 0.492918 25.4361
1301 2 8 13.0039 1.5858 25.4341
1299 2 8 13.0218 1.56532 25.3809
7293 10 16 12.4392 2.35544 25.9937
14755 15 21 12.5427 2.44758 24.4295
6742 9 15 11.4888 2.29457 26.3236
7292 10 16 11.8361 3.14665 25.3083
1300 2 8 13.5169 2.70263 25.3805
ITEM: TIMESTEP
7100000
ITEM: NUMBER OF ATOMS
96
ITEM: BOX BOUNDS ff ff ff
-3.5000000000000000e+01 3.5000000000000000e+01
-3.5000000000000000e+01 3.5000000000000000e+01
-3.5000000000000000e+01 3.5000000000000000e+01
ITEM: ATOMS id mol type x y z
8228 10 16 -3.07436 -5.11799 -27.861
8227 10 16 -2.81549 -4.00043 -27.3413
8226 10 16 -2.6887 -5.07514 -27.0084
287 1 7 -8.9542 -15.1502 -22.9189
288 1 7 -8.97227 -16.1108 -22.1935
286 1 7 -7.81976 -15.6084 -22.9683
13395 15 21 -16.391 -3.22815 -23.4889
13396 15 21 -15.4028 -3.55192 -24.2021
13397 15 21 -15.8584 -3.387 -23.0312
14760 16 22 1.02451 -19.305 -21.3405
14758 16 22 0.942883 -20.8188 -20.029
14759 16 22 1.59589 -19.8632 -20.4527
12418 13 19 8.22472 -22.1111 -16.5681
12419 13 19 7.52393 -21.5049 -17.2202
12417 13 19 7.32633 -22.6704 -15.9624
9066 11 17 -10.4034 -3.71854 -13.5075
9065 11 17 -10.3349 -3.08929 -12.5399
9064 11 17 -11.2487 -2.43809 -12.1194
3615 5 11 -6.03495 -18.4867 0.582113
3616 5 11 -6.38502 -18.7514 1.68687
3617 5 11 -7.39283 -18.1313 2.03167
6043 8 14 -9.81828 -4.94762 1.33181
6041 8 14 -9.78382 -5.035 1.37517
7288 9 15 -9.15779 -4.04801 1.7218
7290 9 15 -9.20907 -4.022 1.91506
7289 9 15 -8.30825 -4.76146 2.20041
6042 8 14 -8.59937 -5.04939 1.26354
13392 14 20 -10.104 -3.73594 1.08382
13394 14 20 -10.2779 -3.75748 1.25385
3613 4 10 -8.25338 -3.27973 1.78628
1 1 7 -9.27383 -4.25912 0.56733
3612 4 10 -8.09982 -3.69765 0.71115
291 2 8 -8.99346 -3.25086 0.840176
289 2 8 -9.04972 -3.27237 0.929164
3 1 7 -9.35265 -4.31329 0.542126
3614 4 10 -9.36862 -2.91271 1.93824
2 1 7 -10.2057 -5.04436 0.329343
290 2 8 -10.0148 -3.20347 0.21261
13393 14 20 -10.0693 -2.61588 1.23337
12421 14 20 21.0301 -19.1015 5.06699
12422 14 20 21.2301 -19.2484 3.84943
12420 14 20 21.248 -18.5304 6.02441
1702 4 10 3.40411 -26.7941 9.84449
1704 4 10 3.10003 -26.5428 10.5361
1703 4 10 4.26809 -26.3691 10.6587
4678 7 13 12.2083 -19.7478 14.1704
4679 7 13 13.1216 -19.5511 14.8722
4680 7 13 12.4514 -20.31 15.5985
1304 3 9 -3.49337 11.5153 -11.5267
1302 3 9 -4.58318 10.5534 -10.1813
1303 3 9 -3.73733 11.5167 -10.394
6038 7 13 4.87734 28.0657 -5.04935
6040 7 13 5.24787 28.2474 -3.0077
6039 7 13 5.58133 28.0414 -4.12379
4677 6 12 6.24569 28.1089 -2.91417
4675 6 12 6.57926 27.6312 -2.70893
9069 12 18 -8.90576 7.41594 -0.568581
9067 12 18 -8.59111 9.68924 -0.794706
9068 12 18 -9.11725 8.65856 -0.741021
11269 12 18 19.2545 8.54203 -0.402221
11272 13 19 -1.08117 28.8396 -0.418638
4676 6 12 6.00788 28.2225 -1.78476
11268 12 18 18.6294 8.90399 0.555091
11267 12 18 19.4749 8.72076 1.37997
1699 3 9 18.8428 21.6638 2.00691
11270 13 19 -3.21276 28.6927 0.310153
11271 13 19 -2.02899 28.7312 0.390574
1701 3 9 19.4679 20.9371 3.79337
1700 3 9 18.6866 21.638 3.14481
4339 5 11 -9.46738 27.0178 4.30573
4337 5 11 -9.05443 26.9325 4.3118
8229 11 17 -9.42235 23.4506 7.67774
4338 5 11 -9.5091 26.7511 5.49595
8230 11 17 -10.0051 23.6063 8.71669
8231 11 17 -9.62758 24.8229 8.48972
4340 6 12 -3.00782 12.8828 13.4564
4342 6 12 -1.3275 12.9206 13.0929
4341 6 12 -1.99665 13.054 14.139
6740 8 14 18.577 15.3558 15.8418
6739 8 14 18.2746 14.5891 16.5838
6738 8 14 17.5211 15.3281 17.109
7292 10 16 10.1459 1.19968 26.0043
7293 10 16 9.0069 1.31754 26.3665
7291 10 16 8.96677 1.09866 26.3364
15945 16 22 9.35677 2.2795 26.1656
15943 16 22 9.34688 2.25977 26.1461
15944 16 22 8.16237 2.17303 26.2067
1300 2 8 10.1815 3.46313 26.3307
6741 9 15 7.59995 1.77306 27.2581
6743 9 15 9.71789 0.929241 27.1737
1299 2 8 10.0964 2.47476 26.946
1301 2 8 9.96689 2.41093 26.9768
6742 9 15 8.51142 0.942581 27.4079
14757 15 21 8.85627 2.1948 27.1698
14755 15 21 8.93016 2.12261 27.26
14756 15 21 9.3453 3.27418 27.1384
ITEM: TIMESTEP
7200000
ITEM: NUMBER OF ATOMS
96
ITEM: BOX BOUNDS ff ff ff
-3.5000000000000000e+01 3.5000000000000000e+01
-3.5000000000000000e+01 3.5000000000000000e+01
-3.5000000000000000e+01 3.5000000000000000e+01
ITEM: ATOMS id mol type x y z
8227 10 16 1.97207 -14.1917 -24.8411
8228 10 16 2.76939 -13.4788 -25.3952
286 1 7 -6.27664 -15.2891 -22.6205
287 1 7 -5.79 -15.8255 -23.546
288 1 7 -5.17198 -14.9982 -24.1666
8226 10 16 2.80731 -14.8853 -24.161
13395 15 21 -12.5464 -12.3507 -23.0397
13397 15 21 -11.7449 -11.3626 -23.1184
13396 15 21 -12.9185 -11.1523 -23.2615
14758 16 22 -1.50509 -21.5486 -19.1078
14759 16 22 -0.631431 -21.0858 -19.7717
14760 16 22 -1.68761 -21.242 -19.3492
9065 11 17 -12.3271 -11.1316 -13.8519
9064 11 17 -12.149 -10.6213 -12.7096
9066 11 17 -11.3252 -10.6871 -13.3198
12419 13 19 10.1688 -26.7172 -3.96119
12418 13 19 10.3757 -26.1522 -4.93532
12417 13 19 11.0929 -26.2925 -4.02267
13392 14 20 -8.09212 -5.95198 -0.248602
2 1 7 -6.49546 -6.12539 -0.224954
13394 14 20 -7.56548 -5.9635 -0.0340764
289 2 8 -8.03868 -4.84731 -0.547955
291 2 8 -7.91742 -4.80609 -0.381754
6042 8 14 -7.02202 -3.6974 -0.816278
1 1 7 -6.79791 -5.06777 -0.466706
3 1 7 -6.82182 -4.98953 -0.381425
13393 14 20 -8.28916 -6.03823 0.914041
3613 4 10 -6.49005 -6.1302 0.970748
290 2 8 -9.07052 -5.02578 0.0180093
7288 9 15 -8.19879 -4.90339 0.656266
7290 9 15 -8.34417 -4.80792 0.892068
7289 9 15 -8.37861 -3.81538 0.361505
6041 8 14 -7.29101 -4.12127 0.303492
3612 4 10 -7.08442 -5.20925 0.690222
6043 8 14 -7.36398 -4.11932 0.336971
3614 4 10 -7.18619 -5.18775 0.768235
1702 4 10 -0.504206 -28.4863 4.85708
1704 4 10 -0.54365 -28.7299 3.50631
1703 4 10 -0.427239 -27.6518 3.98877
12421 14 20 20.3622 -18.3749 8.00328
12420 14 20 20.1561 -18.6794 6.86356
12422 14 20 21.3374 -17.7473 8.21887
4679 7 13 10.6932 -24.42 11.3937
4680 7 13 9.61983 -23.9619 11.2653
4678 7 13 11.4712 -23.5462 11.8995
3617 5 11 -3.99422 -14.4556 15.1613
3616 5 11 -3.61441 -13.3865 15.7173
3615 5 11 -4.43663 -13.1916 16.5094
15944 16 22 15.76 -3.91403 23.7835
6743 9 15 14.7245 -3.50162 23.9299
15943 16 22 15.5322 -2.84174 24.08
15945 16 22 15.7558 -2.8308 24.0773
14756 15 21 14.6514 -1.6176 23.7926
1301 2 8 15.5249 -2.2527 23.0487
6742 9 15 14.0799 -2.5921 23.7661
14755 15 21 15.7793 -1.69502 23.9315
14757 15 21 15.8953 -1.66327 23.8692
1299 2 8 15.4785 -2.28677 22.9278
1300 2 8 16.5445 -2.66304 23.3273
6741 9 15 14.0918 -3.46032 24.562
7293 10 16 14.897 -2.16885 24.6691
7291 10 16 14.7249 -1.84762 24.8224
7292 10 16 13.74 -2.4464 24.8583
1302 3 9 -6.27935 13.442 -8.73746
1304 3 9 -6.43078 14.9863 -8.53657
1303 3 9 -5.91921 14.211 -7.78306
6039 7 13 10.1874 26.4112 -6.09215
6040 7 13 9.57379 26.3991 -5.04561
11271 13 19 10.0105 26.5818 -3.86964
6038 7 13 9.64316 26.7439 -5.097
11270 13 19 9.03448 27.1647 -4.04868
11272 13 19 8.96401 27.0758 -4.18771
4677 6 12 9.10094 27.138 -2.90583
11268 12 18 19.5953 8.25336 -0.435651
4675 6 12 7.23592 26.9042 -1.85997
4676 6 12 8.06607 27.5163 -2.41758
11269 12 18 18.6611 7.82995 0.128785
11267 12 18 18.6791 8.64869 0.159576
9067 12 18 -10.1126 6.93053 4.20924
9068 12 18 -9.30551 6.26128 3.59841
9069 12 18 -9.42673 7.08775 2.81042
1701 3 9 18.2318 20.985 7.7123
1699 3 9 17.9815 20.8251 8.03195
1700 3 9 17.3944 21.797 7.60479
4338 5 11 -9.70121 25.3958 9.72025
4339 5 11 -9.86006 25.8375 8.65142
4337 5 11 -8.58917 25.4912 10.2037
8230 11 17 -5.39585 26.6198 9.86019
8229 11 17 -5.97206 26.4242 8.83738
8231 11 17 -4.30027 26.6371 9.59972
4340 6 12 0.619733 15.7027 13.3611
4342 6 12 -0.377256 17.6481 13.1437
4341 6 12 0.236327 16.66 12.9032
6738 8 14 15.1415 5.54677 22.9022
6739 8 14 15.2049 6.3594 23.7245
6740 8 14 14.7226 5.36676 24.3399
ITEM: TIMESTEP
7300000
ITEM: NUMBER OF ATOMS
96
ITEM: BOX BOUNDS ff ff ff
-3.5000000000000000e+01 3.5000000000000000e+01
-3.5000000000000000e+01 3.5000000000000000e+01
-3.5000000000000000e+01 3.5000000000000000e+01
ITEM: ATOMS id mol type x y z
8226 10 16 -0.4104 -14.9797 -24.7546
8227 10 16 -0.734593 -13.9291 -25.1555
8228 10 16 -1.47045 -13.1188 -25.6206
13395 15 21 -15.1295 -0.401145 -24.4995
14760 16 22 -0.0111347 -20.2501 -20.6292
14759 16 22 1.04325 -19.8669 -20.9998
14758 16 22 2.21578 -19.4749 -21.1729
9064 11 17 -18.6647 -10.1561 -19.5623
286 1 7 -10.9887 -20.1637 -17.6071
287 1 7 -11.0282 -19.1984 -18.3376
288 1 7 -12.0082 -18.5552 -18.1867
9066 11 17 -20.3783 -9.28261 -18.1872
9065 11 17 -19.4994 -9.81643 -18.7745
12417 13 19 15.2994 -18.5157 -3.44152
12422 14 20 14.9167 -17.2945 -3.49959
12418 13 19 16.1936 -18.1452 -2.77875
12419 13 19 15.9069 -18.0378 -1.59813
12420 14 20 14.9483 -18.8369 -2.25799
12421 14 20 15.2903 -17.7074 -2.42555
2 1 7 -8.59711 -6.75202 -0.578985
290 2 8 -8.60145 -5.79154 -0.922929
13394 14 20 -8.65488 -7.02544 1.69175
13392 14 20 -8.48668 -7.00585 1.83237
3 1 7 -8.65297 -6.9365 0.596968
1 1 7 -8.76072 -6.88306 0.663429
7290 9 15 -9.49318 -6.23192 1.21448
7288 9 15 -9.45998 -6.16515 1.36103
7289 9 15 -10.1453 -5.50851 0.592349
6043 8 14 -8.31029 -5.98615 1.2005
291 2 8 -8.85724 -5.70857 0.287688
289 2 8 -9.15859 -6.02703 0.129323
6041 8 14 -8.37799 -6.02232 1.23034
13393 14 20 -8.87484 -6.11642 2.49724
3613 4 10 -7.92175 -6.12849 0.0859876
3612 4 10 -7.57872 -6.88808 0.93389
3614 4 10 -7.55336 -6.74625 1.10418
6042 8 14 -7.64492 -6.11765 2.18185
1702 4 10 0.987172 -28.404 4.83297
1703 4 10 2.15879 -28.3406 4.9561
1704 4 10 3.22702 -28.1807 5.46549
3615 5 11 -6.7185 -9.1039 7.28826
4680 7 13 17.1097 -20.6508 10.5854
3617 5 11 -8.14974 -10.1643 8.32156
3616 5 11 -7.2933 -9.28704 8.36719
4679 7 13 17.3885 -19.9289 11.5672
4678 7 13 18.3339 -19.2828 11.1664
1300 2 8 11.2443 -4.3115 23.9132
15945 16 22 11.6696 -5.83894 25.4299
7293 10 16 10.6668 -3.37835 25.5296
6742 9 15 10.4649 -4.06384 26.627
7291 10 16 10.5238 -3.53971 25.6091
15943 16 22 12.6311 -3.71467 25.7156
15944 16 22 12.14 -4.71706 25.6868
1299 2 8 11.591 -4.10998 25.0757
1301 2 8 11.4088 -4.04944 25.056
6743 9 15 10.9229 -4.96591 25.9475
6741 9 15 10.8807 -4.67854 25.7908
14757 15 21 11.514 -3.93042 26.1584
14755 15 21 11.5802 -3.81787 26.0978
7292 10 16 10.9941 -3.04752 26.5925
14756 15 21 11.7648 -2.98907 25.3218
13396 15 21 -15.9096 0.425373 -24.0358
13397 15 21 -15.4852 1.54527 -23.7373
1304 3 9 -1.49789 16.6348 -5.2724
1303 3 9 -1.5084 16.2697 -4.11648
1302 3 9 -0.589737 16.4436 -3.39018
11272 13 19 7.03189 27.8387 -3.90145
11271 13 19 6.12333 27.8491 -3.12328
1699 3 9 17.0597 22.3476 -0.87932
1701 3 9 16.2249 23.9085 -0.829955
1700 3 9 16.9663 23.31 -1.67721
6040 7 13 5.13325 26.7944 -2.66995
6039 7 13 6.2907 26.8962 -2.37892
11270 13 19 5.18376 28.2858 -2.5856
6038 7 13 7.10284 27.8175 -2.65815
11269 12 18 18.4383 9.02341 0.29008
11268 12 18 18.5912 10.155 0.111432
11267 12 18 18.9974 9.19542 0.574835
4676 6 12 -2.05193 28.5081 2.10048
9069 12 18 -11.3477 8.79712 3.2138
9067 12 18 -11.5465 9.54712 3.81791
9068 12 18 -10.3798 9.53794 3.33409
4675 6 12 -1.7263 28.3844 3.33141
4677 6 12 -2.40004 28.58 3.26725
4340 6 12 -3.35848 16.8872 6.56279
4342 6 12 -1.52093 17.6378 7.132
4341 6 12 -2.3622 16.6946 7.06253
8231 11 17 -6.7597 21.3554 7.29635
8230 11 17 -6.67697 20.6897 6.33177
8229 11 17 -5.81306 21.5853 6.21679
4339 5 11 -7.32725 21.6319 15.8621
4337 5 11 -7.16924 22.9819 14.7077
4338 5 11 -7.7032 22.7959 15.8063
6740 8 14 15.4802 10.6924 18.2001
6739 8 14 14.7694 10.7195 19.1294
6738 8 14 14.2536 10.024 20.0407
ITEM: TIMESTEP
7400000
ITEM: NUMBER OF ATOMS
96
ITEM: BOX BOUNDS ff ff ff
-3.5000000000000000e+01 3.5000000000000000e+01
-3.5000000000000000e+01 3.5000000000000000e+01
-3.5000000000000000e+01 3.5000000000000000e+01
ITEM: ATOMS id mol type x y z
8227 10 16 2.00851 -14.7584 -24.795
8226 10 16 0.863473 -14.6996 -24.841
8228 10 16 1.35158 -14.1923 -24.0518
286 1 7 -2.94386 -20.6562 -19.3965
288 1 7 -3.40599 -20.7832 -19.8656
14758 16 22 -0.17558 -20.7863 -19.7027
14760 16 22 -0.92083 -19.7089 -20.5415
287 1 7 -2.31715 -20.3744 -20.3226
14759 16 22 0.23444 -20.1417 -20.6779
9066 11 17 -18.4753 -13.1116 -18.0674
9065 11 17 -18.7243 -13.0757 -16.8841
9064 11 17 -18.2125 -12.667 -15.8903
3612 4 10 -6.89814 -4.14485 -0.227249
2 1 7 -6.37398 -5.07842 -0.865847
290 2 8 -7.0371 -2.97907 -0.131601
3614 4 10 -6.88561 -4.25152 -0.189115
6042 8 14 -7.52947 -4.91008 -0.945846
12420 14 20 19.6251 -21.2002 0.289535
12422 14 20 20.4432 -20.038 1.05711
12421 14 20 19.6366 -20.8182 1.37119
3615 5 11 -4.7543 -15.878 1.83098
3617 5 11 -4.72867 -13.5192 1.7679
3616 5 11 -4.88645 -14.7106 1.93554
6041 8 14 -8.07879 -4.58896 0.0479481
6043 8 14 -8.09342 -4.537 0.0239253
13393 14 20 -6.24657 -5.00566 1.04794
289 2 8 -7.69803 -3.65369 0.594809
291 2 8 -7.75531 -3.55098 0.62166
3 1 7 -6.97929 -5.24094 0.199846
1 1 7 -6.91024 -5.21082 0.157305
7288 9 15 -6.50149 -3.8859 0.869413
13392 14 20 -7.39988 -4.55862 0.959919
13394 14 20 -7.42947 -4.62352 0.900295
7290 9 15 -6.43759 -3.90774 0.840745
7289 9 15 -7.23841 -3.54659 1.67407
3613 4 10 -5.88014 -4.74994 0.11549
12417 13 19 8.38732 -26.4998 4.82925
1704 4 10 4.98955 -27.3206 7.82555
1702 4 10 4.97843 -27.1564 7.92745
12419 13 19 7.6288 -24.8074 5.94183
12418 13 19 8.51054 -25.5906 5.62319
1703 4 10 6.09463 -27.0253 8.1595
4678 7 13 13.0174 -23.81 8.29744
4680 7 13 15.1612 -22.9168 8.57085
4679 7 13 14.2528 -23.6953 8.13415
6743 9 15 13.0016 -10.6955 23.4772
6741 9 15 12.8629 -10.456 22.4815
6742 9 15 14.0281 -10.4368 22.8436
1299 2 8 17.2085 -3.29819 22.8933
15945 16 22 16.1782 -3.11539 23.4185
14757 15 21 14.6522 -0.401728 22.2978
1301 2 8 15.7414 -1.54519 22.878
14756 15 21 15.0893 -0.759421 23.3302
15944 16 22 15.182 -2.58647 23.6913
1300 2 8 16.722 -2.27148 23.1777
14755 15 21 16.1879 -0.856297 23.9111
7292 10 16 5.25105 -10.6021 26.0368
7293 10 16 4.38197 -9.9929 26.679
7291 10 16 5.8294 -9.67808 26.41
15943 16 22 14.3055 -2.8231 24.3957
13397 15 21 -14.7072 13.0454 -20.8871
13396 15 21 -14.6194 13.671 -19.8984
13395 15 21 -14.3637 13.8539 -20.9934
1302 3 9 -0.362328 18.2842 -9.13788
1304 3 9 1.34879 18.4284 -8.88071
1303 3 9 0.446352 19.14 -9.25331
6039 7 13 11.4455 24.8683 -9.44987
6038 7 13 12.383 24.4078 -8.82035
6040 7 13 11.2888 25.2568 -8.3307
1700 3 9 20.8242 18.7537 -7.0549
1699 3 9 21.4056 17.9942 -6.31667
1701 3 9 21.5746 17.8578 -7.05868
11272 13 19 3.59231 28.4957 -3.00575
11270 13 19 1.99639 27.8743 -1.58105
4676 6 12 2.68217 28.7383 -1.10285
11271 13 19 2.72476 28.5619 -2.21571
4677 6 12 3.72072 28.6084 -1.4741
9069 12 18 -8.73212 8.53798 1.57436
9067 12 18 -10.1262 8.20716 2.10978
9068 12 18 -9.21044 8.78951 2.62166
11267 12 18 20.0547 9.43303 1.05965
11268 12 18 19.0543 8.8205 1.09865
11269 12 18 20.2356 8.97548 1.04033
4675 6 12 2.24777 28.7292 0.00314097
4340 6 12 -4.25332 23.186 7.63206
4342 6 12 -4.52606 24.046 7.63909
4341 6 12 -5.28565 23.3859 8.20008
8231 11 17 -10.3897 24.7841 10.4519
8229 11 17 -11.6847 23.6676 11.2655
8230 11 17 -10.6427 24.2152 11.4738
4338 5 11 -9.45557 23.6175 13.3738
4339 5 11 -10.1587 23.8904 12.4177
4337 5 11 -10.047 23.7756 12.3477
6740 8 14 14.661 7.72416 23.35
6739 8 14 14.497 8.87502 23.0544
6738 8 14 15.0321 9.64234 22.274
ITEM: TIMESTEP
7500000
ITEM: NUMBER OF ATOMS
96
ITEM: BOX BOUNDS ff ff ff
-3.5000000000000000e+01 3.5000000000000000e+01
-3.5000000000000000e+01 3.5000000000000000e+01
-3.5000000000000000e+01 3.5000000000000000e+01
ITEM: ATOMS id mol type x y z
8226 10 16 -0.08053 -7.95724 -27.0825
8228 10 16 1.0366 -7.75174 -27.4482
8227 10 16 0.260254 -6.88869 -27.0499
287 1 7 -7.37168 -13.137 -24.3758
14760 16 22 3.58859 -18.4717 -21.8506
286 1 7 -7.15955 -14.2193 -23.9603
288 1 7 -7.59522 -12.0705 -24.0138
14759 16 22 2.88871 -18.9427 -20.9616
14758 16 22 2.14046 -18.1584 -21.4646
9066 11 17 -20.616 -11.1133 -16.1369
9064 11 17 -20.7 -11.0341 -16.0411
9065 11 17 -19.59 -11.6638 -15.9974
12421 14 20 13.2591 -24.9444 -5.72894
12422 14 20 12.8807 -23.8503 -5.62974
12420 14 20 12.5716 -25.3651 -4.80944
291 2 8 -8.27829 -6.71087 -0.922537
13394 14 20 -9.12619 -6.12007 -0.311698
2 1 7 -8.38551 -8.05851 -0.929215
3613 4 10 -8.28924 -5.62344 -1.8675
289 2 8 -8.3289 -6.88397 -0.974675
3 1 7 -8.75289 -7.27271 -0.110148
1 1 7 -8.84846 -7.23869 -0.17267
7289 9 15 -7.15931 -6.52838 -0.656305
3612 4 10 -7.69109 -5.70497 -0.838816
6041 8 14 -7.64056 -7.55744 -0.197203
6043 8 14 -7.59361 -7.50132 -0.191049
3614 4 10 -7.99379 -5.728 -0.704914
290 2 8 -7.35989 -7.46811 -1.19251
1703 4 10 0.825029 -28.8468 2.35587
6042 8 14 -8.37884 -7.84319 0.660859
13392 14 20 -9.16758 -6.19278 0.098898
7290 9 15 -8.06306 -6.31131 0.12919
7288 9 15 -7.93802 -6.46325 0.112947
13393 14 20 -8.44147 -5.20188 0.119291
1702 4 10 0.9984 -28.2153 3.32728
1704 4 10 0.351534 -28.6309 3.4803
12418 13 19 6.12601 -27.0603 7.25136
12417 13 19 5.89904 -25.9699 7.01136
4678 7 13 17.7387 -21.4114 7.75073
3616 5 11 -8.46945 -25.8444 9.80162
3617 5 11 -7.98552 -26.2897 8.75579
12419 13 19 5.93625 -26.4926 8.26443
4679 7 13 17.7092 -20.5209 8.53897
4680 7 13 18.5435 -20.0025 9.24097
3615 5 11 -8.71079 -25.3116 10.8121
15945 16 22 19.893 -10.8725 18.0731
15943 16 22 20.4004 -10.7182 17.2017
15944 16 22 20.3702 -9.79167 17.9876
14756 15 21 18.6283 -9.72077 19.2434
14757 15 21 19.7049 -9.31979 18.9989
14755 15 21 19.7166 -9.43231 19.0218
1300 2 8 20.3866 -6.22224 19.5125
1301 2 8 20.0088 -5.32032 20.211
1299 2 8 20.8946 -5.34195 18.8639
6741 9 15 7.21084 -17.2123 22.0604
6743 9 15 9.4832 -16.6862 21.6626
6742 9 15 8.31188 -16.974 21.707
7292 10 16 10.5925 -1.29197 26.7648
7293 10 16 11.554 -1.97225 26.3766
7291 10 16 10.2471 -0.171211 27.0223
13396 15 21 -8.92051 11.8917 -24.598
13395 15 21 -8.68061 12.984 -24.2779
13397 15 21 -9.95032 12.237 -24.035
6038 7 13 11.9331 22.2809 -13.682
6040 7 13 11.8136 22.4698 -12.4621
6039 7 13 11.0058 22.9807 -13.291
1303 3 9 7.87608 21.3483 -6.85598
1302 3 9 7.55445 20.7853 -7.82721
1304 3 9 6.69541 21.1723 -6.80336
11268 12 18 18.7424 8.27069 -0.433966
11267 12 18 19.8709 8.50042 -0.171662
1701 3 9 14.5731 20.9465 -0.0450983
9069 12 18 -9.60517 8.6381 1.55208
9068 12 18 -9.58866 9.74206 1.00881
9067 12 18 -9.90199 8.8422 1.81125
11269 12 18 19.7207 8.24177 0.264525
1700 3 9 14.2633 21.1781 1.0553
1699 3 9 13.9179 21.5847 2.07977
11270 13 19 -0.181959 28.0183 1.19215
11272 13 19 1.28399 28.2424 1.13748
11271 13 19 0.421368 28.8241 0.625919
4338 5 11 -10.8872 25.7436 5.36079
4342 6 12 -9.74671 24.1739 5.82805
4675 6 12 -11.3006 24.5142 7.69101
4676 6 12 -11.502 25.367 6.76961
4677 6 12 -10.8672 25.3798 7.73286
4340 6 12 -10.483 24.7747 6.87985
4341 6 12 -9.95583 25.3865 5.96553
4337 5 11 -10.6787 25.9941 6.58791
4339 5 11 -9.94688 26.5309 5.44981
8229 11 17 -20.337 15.6044 13.1032
8230 11 17 -19.5211 16.3265 13.271
8231 11 17 -18.6317 17.0085 13.0306
6738 8 14 15.601 1.41298 23.3893
6739 8 14 15.2143 0.90288 24.426
6740 8 14 14.3624 0.446025 25.0404
ITEM: TIMESTEP
7600000
ITEM: NUMBER OF ATOMS
96
ITEM: BOX BOUNDS ff ff ff
-3.5000000000000000e+01 3.5000000000000000e+01
-3.5000000000000000e+01 3.5000000000000000e+01
-3.5000000000000000e+01 3.5000000000000000e+01
ITEM: ATOMS id mol type x y z
8226 10 16 3.50769 -8.84753 -27.216
8228 10 16 3.10382 -11.0634 -26.4741
8227 10 16 3.21971 -9.94579 -26.7992
14758 16 22 1.09295 -19.1955 -21.5666
286 1 7 -0.765634 -19.2718 -21.4342
288 1 7 1.19766 -20.3617 -20.5072
287 1 7 0.118432 -19.8549 -20.9343
14759 16 22 1.93285 -19.4196 -20.6669
14760 16 22 2.54731 -18.5958 -21.2614
9065 11 17 -18.217 -8.1834 -19.3159
9064 11 17 -19.1509 -7.71085 -19.781
9066 11 17 -18.7043 -7.50993 -18.4075
12420 14 20 17.0244 -21.6772 -2.95771
12422 14 20 18.3387 -21.0649 -4.71283
12421 14 20 17.5395 -21.1666 -3.84169
6041 8 14 -6.16465 -5.57452 -3.22354
6043 8 14 -6.19023 -5.37394 -3.18605
2 1 7 -7.73662 -4.00101 -3.01045
3 1 7 -6.93827 -4.91418 -2.71984
3612 4 10 -5.57468 -3.84202 -3.73414
3614 4 10 -6.52957 -4.32644 -3.56601
3613 4 10 -6.16333 -3.47258 -2.78764
13393 14 20 -5.37389 -4.89677 -3.64016
12417 13 19 13.4559 -24.6808 -0.350363
12419 13 19 12.4721 -25.692 -1.00083
7289 9 15 -7.27443 -5.49418 -1.78713
7290 9 15 -6.07017 -5.42287 -1.95804
7288 9 15 -6.12987 -5.35137 -2.0412
1 1 7 -6.9407 -4.73326 -2.60704
13394 14 20 -5.85456 -4.49739 -2.55742
13392 14 20 -5.85931 -4.49183 -2.67426
290 2 8 -7.51322 -4.53464 -1.18066
291 2 8 -6.55307 -4.09527 -1.72383
289 2 8 -6.44229 -4.24882 -1.45084
6042 8 14 -5.1796 -5.38101 -2.53178
4678 7 13 10.2805 -26.9891 0.920291
4680 7 13 11.2512 -25.7053 2.5048
4679 7 13 11.1761 -26.4177 1.52711
12418 13 19 13.0165 -25.6847 0.0794243
1704 4 10 -2.80413 -28.5436 3.85638
1703 4 10 -3.90794 -28.3888 4.10404
1702 4 10 -3.1554 -27.6383 3.48928
3617 5 11 -8.18749 -26.2451 8.99178
3616 5 11 -7.5935 -25.8709 10.0552
3615 5 11 -7.64069 -24.8047 10.5606
6742 9 15 7.21042 -19.1674 18.1685
6743 9 15 8.40652 -19.0719 17.843
6741 9 15 8.04828 -19.1068 19.0476
15943 16 22 17.568 -7.93198 19.6101
15944 16 22 18.4817 -7.67554 20.403
15945 16 22 19.4303 -6.90887 20.1725
14757 15 21 14.6393 -7.18516 23.8593
14756 15 21 15.5889 -7.12554 23.2111
14755 15 21 16.4221 -7.64484 22.5253
13397 15 21 -2.93443 14.6166 -24.6101
13395 15 21 -2.56137 15.4431 -24.2776
13396 15 21 -3.73205 15.269 -24.1709
1700 3 9 10.8892 25.8141 -7.05547
1699 3 9 11.8329 25.5594 -6.50448
1701 3 9 11.4961 24.8189 -7.33065
1304 3 9 7.91341 17.9158 -3.88143
1303 3 9 8.93656 17.9903 -3.31988
1302 3 9 8.07937 18.0877 -4.20416
6039 7 13 20.453 18.0686 -4.79211
6040 7 13 21.5563 18.5205 -5.13209
6038 7 13 21.5481 18.5396 -5.08141
11269 12 18 20.0369 7.71705 -0.280053
11267 12 18 19.9928 7.89692 -0.151991
11268 12 18 20.364 8.78593 -0.82623
9069 12 18 -12.0303 7.89189 0.866285
9067 12 18 -12.4502 9.65 0.712912
9068 12 18 -11.8434 8.80851 0.112725
4339 5 11 -6.73404 27.6673 5.01267
11272 13 19 -5.73174 27.7356 4.66881
4337 5 11 -7.31848 26.3813 6.63125
4338 5 11 -7.50584 27.1976 5.78198
11271 13 19 -6.04116 27.309 5.69084
11270 13 19 -4.92863 27.5611 6.16764
4341 6 12 -8.75076 25.9567 9.30819
4342 6 12 -8.93281 26.1523 8.15359
4340 6 12 -8.17012 25.3004 8.44573
4677 6 12 -10.7716 22.443 12.5928
8231 11 17 -11.5404 22.9693 13.1786
8229 11 17 -11.4521 22.878 13.2406
4675 6 12 -10.5649 24.005 11.7369
4676 6 12 -9.85707 23.2128 12.2233
8230 11 17 -10.4121 23.5977 13.1501
6738 8 14 18.4557 4.64637 18.4642
7292 10 16 20.3337 0.423971 20.5674
1299 2 8 20.6636 1.25048 20.0342
7291 10 16 19.2038 0.693902 20.6919
1300 2 8 19.9683 2.33178 19.9447
7293 10 16 19.9063 1.49659 20.8636
1301 2 8 20.6651 3.19973 19.8301
6739 8 14 18.9092 4.82539 19.4918
6740 8 14 19.9142 4.19506 19.7701
ITEM: TIMESTEP
7700000
ITEM: NUMBER OF ATOMS
96
ITEM: BOX BOUNDS ff ff ff
-3.5000000000000000e+01 3.5000000000000000e+01
-3.5000000000000000e+01 3.5000000000000000e+01
-3.5000000000000000e+01 3.5000000000000000e+01
ITEM: ATOMS id mol type x y z
8227 10 16 4.62931 -14.3743 -24.3284
8226 10 16 3.48505 -14.4068 -24.7857
8228 10 16 5.66436 -13.8981 -24.6751
14760 16 22 -3.05761 -18.5066 -21.7198
14758 16 22 -3.83877 -16.8414 -22.9115
14759 16 22 -3.06948 -17.7881 -22.668
288 1 7 -4.05082 -17.8406 -22.0187
287 1 7 -3.3775 -16.9607 -21.8958
286 1 7 -3.26473 -15.8252 -22.3475
12420 14 20 19.7877 -19.1548 -8.67024
12421 14 20 20.6226 -18.263 -8.7186
12422 14 20 20.1044 -19.1073 -7.94518
9066 11 17 -20.9534 -17.7491 -7.96209
9064 11 17 -21.1861 -18.5569 -6.16445
9065 11 17 -20.4776 -18.1902 -7.00029
291 2 8 -9.59493 -4.13881 -3.2159
290 2 8 -9.40415 -3.87078 -4.40751
289 2 8 -9.56675 -4.08267 -3.26721
6042 8 14 -8.20499 -3.11063 -4.57114
6043 8 14 -8.40844 -3.67888 -3.45554
6041 8 14 -8.49987 -3.5798 -3.51073
3613 4 10 -9.73513 -2.96244 -3.38676
3612 4 10 -8.59842 -2.60452 -3.10873
3614 4 10 -8.64054 -2.52078 -3.08012
12417 13 19 9.59605 -27.126 -0.331133
7289 9 15 -9.67894 -4.42246 -2.03999
13394 14 20 -9.18023 -3.32737 -2.48222
13392 14 20 -9.12546 -3.42567 -2.488
13393 14 20 -8.27072 -2.72399 -2.02467
7288 9 15 -8.6825 -4.47724 -2.58233
7290 9 15 -8.68524 -4.44727 -2.67575
2 1 7 -8.71722 -3.75287 -1.56667
1 1 7 -7.84224 -3.72557 -2.4318
3 1 7 -7.9623 -3.72993 -2.51287
1703 4 10 -4.72384 -28.338 2.0791
12419 13 19 7.99581 -27.6922 1.47321
12418 13 19 8.83128 -27.4973 0.592475
4678 7 13 16.6805 -16.9743 2.60858
1702 4 10 -5.39778 -28.046 3.09682
1704 4 10 -4.92255 -28.2954 3.30924
6743 9 15 10.0936 -26.5753 4.50359
6741 9 15 10.8984 -26.1478 5.32963
4679 7 13 15.9722 -17.4566 3.45502
4680 7 13 16.8291 -17.9389 4.1936
6742 9 15 9.84394 -26.5323 5.66301
3615 5 11 -10.0015 -24.9524 10.2056
3616 5 11 -9.75795 -25.5282 9.20745
3617 5 11 -10.5065 -24.9334 9.89799
15945 16 22 22.7933 -11.7434 13.1985
15943 16 22 21.7608 -13.0635 13.6321
15944 16 22 22.1349 -12.0386 14.2362
1300 2 8 22.0864 -11.1505 14.8649
1301 2 8 22.5842 -10.0924 15.0654
1299 2 8 22.2913 -10.024 15.3256
14757 15 21 19.8949 -10.6702 16.6765
14756 15 21 19.5358 -10.7429 17.7893
14755 15 21 19.3382 -10.1416 18.8131
7293 10 16 18.6927 -2.81089 21.8708
7292 10 16 18.4504 -1.65259 22.0705
7291 10 16 18.255 -0.535611 21.8906
13397 15 21 1.14072 13.2206 -25.1861
13396 15 21 1.71755 14.2061 -25.121
13395 15 21 1.87082 15.2368 -24.4624
1303 3 9 1.91062 17.9237 -11.7335
1304 3 9 1.06537 17.1584 -11.2905
1302 3 9 1.30104 18.8941 -11.4068
6039 7 13 21.3341 18.6189 -4.38402
6038 7 13 21.6277 17.7521 -5.19783
6040 7 13 22.0084 17.6835 -4.78873
11270 13 19 -1.05023 28.4602 -4.12409
11271 13 19 -1.07042 28.6554 -2.97414
1700 3 9 2.06781 28.5935 -2.8592
1701 3 9 0.915415 28.7178 -3.29741
11269 12 18 19.7491 8.64047 -0.23447
11267 12 18 19.5795 8.5778 -0.165941
1699 3 9 2.42773 28.573 -1.70144
11272 13 19 0.0257423 28.4636 -2.5361
9069 12 18 -7.80906 2.38464 1.18548
9068 12 18 -7.43531 3.40209 1.58854
9067 12 18 -7.16284 3.69517 0.523949
11268 12 18 20.3906 8.01962 0.571359
4676 6 12 -3.68041 27.0401 8.03678
4675 6 12 -2.51725 27.3821 8.04205
8229 11 17 -13.7855 15.6661 10.37
4341 6 12 -2.81573 26.917 10.1317
4338 5 11 -1.86289 26.587 8.51969
4677 6 12 -4.10425 26.9551 9.20725
4342 6 12 -2.81329 27.0632 8.97896
4340 6 12 -2.83414 27.2364 9.01032
4337 5 11 -1.82 27.2748 9.45082
4339 5 11 -1.87703 27.1392 9.58345
8230 11 17 -13.9994 16.3211 11.4014
8231 11 17 -13.387 16.4792 12.3894
6740 8 14 18.8188 2.36743 20.4307
6738 8 14 19.8968 1.85564 20.9665
6739 8 14 19.6576 3.00286 20.9102
ITEM: TIMESTEP
7800000
ITEM: NUMBER OF ATOMS
96
ITEM: BOX BOUNDS ff ff ff
-3.5000000000000000e+01 3.5000000000000000e+01
-3.5000000000000000e+01 3.5000000000000000e+01
-3.5000000000000000e+01 3.5000000000000000e+01
ITEM: ATOMS id mol type x y z
8228 10 16 -0.247256 -10.342 -27.0005
8227 10 16 -0.312096 -11.3675 -26.3643
8226 10 16 -1.07977 -10.4457 -26.2174
288 1 7 0.111598 -17.1865 -22.9059
286 1 7 0.218773 -17.2939 -22.895
287 1 7 0.76351 -16.2773 -22.6583
14758 16 22 -1.04884 -14.0515 -22.8792
14759 16 22 -0.754689 -13.4018 -21.8589
14760 16 22 0.0410882 -14.1531 -21.3563
1704 4 10 0.815057 -25.8471 -11.1188
9064 11 17 -22.8801 -13.6234 -11.2498
9066 11 17 -23.393 -12.1156 -11.7613
1702 4 10 1.74795 -27.0823 -9.48206
1703 4 10 1.09879 -26.9054 -10.5025
9065 11 17 -23.5619 -12.7069 -10.7337
12422 14 20 15.4956 -23.4435 -5.67177
12419 13 19 6.24432 -27.8219 -3.79506
12420 14 20 13.7989 -24.3971 -5.11889
12421 14 20 14.9238 -24.174 -4.86712
12417 13 19 6.33764 -27.3879 -1.73082
12418 13 19 6.32527 -28.135 -2.60683
4680 7 13 14.7281 -24.6199 -0.838501
4679 7 13 13.8179 -25.1892 -1.2619
4678 7 13 13.6202 -24.4193 -2.1693
2 1 7 -5.51851 -4.9011 -0.110011
290 2 8 -7.52154 -4.32746 -0.595457
291 2 8 -6.9575 -3.40903 -0.106989
6042 8 14 -6.20551 -3.71838 -0.795769
3613 4 10 -6.21862 -5.67621 0.567831
6041 8 14 -5.95048 -3.66198 0.428865
7288 9 15 -7.89772 -4.32804 0.506566
13394 14 20 -6.95284 -3.95659 1.12351
289 2 8 -7.02468 -3.4226 0.0285607
7290 9 15 -7.6762 -4.18768 0.487073
3612 4 10 -6.00694 -4.64567 1.14479
3614 4 10 -5.87895 -4.63212 0.830061
3 1 7 -6.70439 -4.51006 0.124943
13392 14 20 -6.75999 -3.92061 1.10442
1 1 7 -6.59781 -4.49412 0.0787236
6043 8 14 -5.78114 -3.72336 0.340906
7289 9 15 -7.11419 -5.17851 0.976741
13393 14 20 -7.64316 -3.05588 0.87636
3617 5 11 -8.71777 -26.3431 7.93866
6742 9 15 12.8932 -23.1261 7.77018
3615 5 11 -9.49305 -24.6224 9.11328
3616 5 11 -9.59477 -25.5931 8.39843
6741 9 15 13.2648 -23.9886 8.57379
6743 9 15 13.3477 -23.7937 8.7499
1301 2 8 22.6166 -8.06398 16.1339
1299 2 8 22.6294 -5.81247 16.0754
15944 16 22 23.925 -5.47226 15.3142
1300 2 8 22.6144 -6.97384 15.59
15943 16 22 23.3939 -4.64816 15.9951
15945 16 22 23.243 -4.5489 15.5616
14755 15 21 17.9814 -9.4888 20.4639
14757 15 21 17.7249 -10.4341 20.3253
14756 15 21 16.863 -9.59035 19.989
7293 10 16 13.4839 -4.61968 24.134
7291 10 16 15.0852 -3.86139 23.8945
7292 10 16 14.291 -4.03163 24.7405
13395 15 21 -14.2304 12.2141 -21.6416
13397 15 21 -13.5808 12.6601 -22.1231
13396 15 21 -13.3181 11.4795 -21.7668
1302 3 9 2.29605 24.0804 -15.8992
1304 3 9 2.97589 23.5578 -14.3498
1303 3 9 2.62569 24.621 -14.8157
6038 7 13 21.0419 17.7196 -8.50191
6039 7 13 21.4428 17.8034 -7.38061
6040 7 13 20.7985 18.4927 -6.68289
9069 12 18 -9.46816 9.82353 -2.75643
9067 12 18 -8.46109 10.1738 -3.49094
11268 12 18 19.6906 7.57453 -0.927368
9068 12 18 -8.43536 10.3031 -2.28151
1700 3 9 12.5726 26.023 -1.27169
1701 3 9 12.9764 24.9405 -1.29663
1699 3 9 12.7289 25.9635 -0.0484975
11267 12 18 20.1591 7.14069 0.140092
11269 12 18 19.9748 7.83842 0.241462
11271 13 19 -5.95347 27.4379 2.26433
11272 13 19 -4.78862 27.8306 2.01743
11270 13 19 -6.51568 26.5499 2.85339
4342 6 12 -5.20116 26.8282 2.75769
4341 6 12 -5.6282 27.2777 3.76071
4340 6 12 -5.35601 28.0938 2.9189
4677 6 12 1.7183 28.1864 5.53181
4675 6 12 0.240732 27.599 6.66486
4676 6 12 0.52839 28.3309 5.74449
4337 5 11 -2.68321 26.4623 10.3958
4338 5 11 -1.55259 26.7533 10.4704
4339 5 11 -1.87671 26.302 11.5224
8229 11 17 -12.3464 21.1652 15.1995
8231 11 17 -12.9999 20.2215 13.8052
8230 11 17 -13.1745 21.2402 14.4537
6740 8 14 15.5405 6.11511 23.5329
6739 8 14 16.5381 5.4467 23.1728
6738 8 14 16.761 5.57173 21.9563
ITEM: TIMESTEP
7900000
ITEM: NUMBER OF ATOMS
96
ITEM: BOX BOUNDS ff ff ff
-3.5000000000000000e+01 3.5000000000000000e+01
-3.5000000000000000e+01 3.5000000000000000e+01
-3.5000000000000000e+01 3.5000000000000000e+01
ITEM: ATOMS id mol type x y z
8226 10 16 -0.420131 -17.7195 -22.0029
286 1 7 -0.987028 -16.3895 -23.2227
8227 10 16 0.501316 -18.4208 -22.2361
8228 10 16 1.65663 -17.9979 -21.8849
287 1 7 0.155296 -16.5692 -23.6511
288 1 7 0.168119 -17.4092 -22.8655
14760 16 22 -0.0306518 -15.6478 -24.1331
14759 16 22 0.861902 -15.2945 -23.466
14758 16 22 0.165041 -15.7248 -22.6548
12422 14 20 18.6304 -20.3343 -7.3769
12420 14 20 18.1524 -20.3183 -6.7806
12421 14 20 19.0473 -20.7985 -6.32353
9065 11 17 -22.2758 -17.5221 -5.45571
9064 11 17 -22.5249 -16.9768 -4.409
9066 11 17 -21.3484 -17.2249 -4.71176
1704 4 10 4.34833 -28.5294 -0.224135
12417 13 19 15.563 -24.2718 -1.70389
12418 13 19 16.2789 -23.5523 -0.985701
12419 13 19 17.276 -23.1049 -1.57934
1702 4 10 4.0915 -28.6207 1.75994
1703 4 10 3.64681 -28.4428 0.726395
3615 5 11 -10.8242 -24.5073 2.42265
4680 7 13 15.4801 -24.0234 2.44861
4679 7 13 16.2084 -23.7185 1.58095
4678 7 13 16.178 -23.7946 0.434719
13393 14 20 -7.07789 -7.63586 2.63778
2 1 7 -6.25242 -5.70456 2.36748
13394 14 20 -7.07263 -6.4951 2.30642
13392 14 20 -7.00309 -6.49415 2.39363
3613 4 10 -7.21491 -5.28428 2.36925
3616 5 11 -10.5421 -25.0039 3.42783
3617 5 11 -9.69168 -25.6493 4.00266
1 1 7 -5.98303 -6.73413 2.88475
3 1 7 -6.04955 -6.86631 2.70024
6042 8 14 -5.45128 -5.78987 3.47614
291 2 8 -7.83356 -6.18339 3.0968
289 2 8 -7.82118 -6.11405 3.07684
3614 4 10 -6.72118 -5.88236 3.3118
3612 4 10 -6.74803 -5.85631 3.29326
7289 9 15 -6.26102 -7.86764 3.23167
290 2 8 -7.28801 -6.33366 4.18202
7290 9 15 -6.98035 -6.92712 3.3523
7288 9 15 -6.97704 -6.98195 3.40651
6043 8 14 -6.12739 -6.35824 4.18367
6041 8 14 -5.84681 -6.839 3.98857
6743 9 15 16.5309 -21.3995 9.47988
6741 9 15 17.6888 -20.3244 10.1349
6742 9 15 17.0748 -20.3845 9.13518
1301 2 8 22.5101 -11.1097 14.2603
1300 2 8 21.9024 -10.9403 15.2488
1299 2 8 22.5436 -9.92647 14.9612
15945 16 22 14.9078 -16.4618 18.4971
15944 16 22 15.7489 -15.709 18.4912
15943 16 22 14.7353 -15.8427 19.0597
14755 15 21 18.6268 -5.58781 21.2242
14757 15 21 17.0576 -6.77814 21.2904
14756 15 21 18.2377 -6.68105 21.1377
7293 10 16 16.3135 -1.40898 23.7811
7291 10 16 14.5069 -2.13932 24.8738
7292 10 16 15.5988 -2.21229 24.2648
13396 15 21 -8.28218 12.0533 -24.7964
13395 15 21 -7.24441 12.6172 -24.986
13397 15 21 -8.9971 12.7648 -24.182
1303 3 9 3.76472 26.0573 -10.3484
1302 3 9 4.01512 25.5801 -9.29613
1304 3 9 3.47797 24.8723 -10.2901
11272 13 19 -3.75406 27.6472 -6.35924
11271 13 19 -4.19709 27.523 -7.47098
11270 13 19 -3.14923 27.1585 -7.8383
9069 12 18 -10.8633 8.91887 -0.722877
9067 12 18 -9.46122 8.45081 -1.35347
9068 12 18 -9.94909 9.50995 -1.07327
11268 12 18 18.6447 8.62111 -0.808952
11269 12 18 19.4289 8.09346 -1.56965
11267 12 18 19.597 8.15812 -1.30931
6039 7 13 18.4638 21.3996 -2.45478
6038 7 13 17.7176 22.1706 -1.90726
6040 7 13 18.6687 21.7285 -1.30052
1700 3 9 9.15468 27.2279 1.37063
1699 3 9 9.37876 27.1651 2.51916
1701 3 9 9.95722 27.0461 2.24808
4675 6 12 -0.43192 26.7492 7.3206
4342 6 12 -5.53262 27.6483 6.26047
4340 6 12 -4.99758 27.5983 6.65045
4341 6 12 -4.62018 27.9701 5.57477
4338 5 11 -8.63507 25.2961 8.68426
4339 5 11 -9.26197 24.2686 8.566
4337 5 11 -8.10786 26.3243 8.41591
4677 6 12 -1.57363 27.4854 8.25277
4676 6 12 -0.374628 27.2079 8.46419
8231 11 17 -13.8084 20.3293 14.8191
8229 11 17 -13.6331 20.5165 15.2656
8230 11 17 -12.9588 21.1791 14.5848
6739 8 14 12.9338 9.49442 23.9202
6738 8 14 13.3248 10.5652 23.3353
6740 8 14 12.6201 9.1076 22.8199
ITEM: TIMESTEP
8000000
ITEM: NUMBER OF ATOMS
96
ITEM: BOX BOUNDS ff ff ff
-3.5000000000000000e+01 3.5000000000000000e+01
-3.5000000000000000e+01 3.5000000000000000e+01
-3.5000000000000000e+01 3.5000000000000000e+01
ITEM: ATOMS id mol type x y z
286 1 7 -0.0769753 -15.462 -24.3625
288 1 7 0.0620392 -15.4011 -24.4601
14760 16 22 -2.09719 -18.8858 -21.7917
8227 10 16 -3.23933 -17.9746 -22.2526
14758 16 22 -2.34058 -18.2857 -21.6639
8226 10 16 -2.0655 -17.5873 -22.481
14759 16 22 -1.22305 -18.1908 -21.9288
287 1 7 -0.76284 -14.7768 -23.719
8228 10 16 -3.1111 -18.2801 -21.0587
9065 11 17 -19.3094 -15.8931 -14.1472
9064 11 17 -18.9408 -15.3804 -15.2242
12418 13 19 14.2015 -21.837 -12.2002
12417 13 19 14.1929 -22.5457 -11.2832
12419 13 19 14.9504 -21.1165 -12.8498
12421 14 20 14.2303 -21.3877 -11.2706
12422 14 20 15.3395 -21.4299 -11.8267
12420 14 20 14.725 -20.5595 -11.9599
9066 11 17 -19.9544 -16.2949 -13.2428
1702 4 10 2.42095 -28.2622 -3.85682
1703 4 10 3.40364 -28.5083 -3.27916
1704 4 10 4.16243 -28.4123 -2.31742
6042 8 14 -4.64068 -7.49729 -0.575092
290 2 8 -4.75672 -8.12378 2.30129
2 1 7 -3.82907 -8.70805 1.27841
289 2 8 -4.98539 -8.38447 1.10495
291 2 8 -4.92914 -8.47987 1.23663
3 1 7 -4.18781 -8.12486 0.254176
13393 14 20 -4.38291 -5.89232 2.27064
6041 8 14 -5.15642 -7.39292 0.4569
7288 9 15 -5.2504 -7.20864 1.62736
6043 8 14 -5.1124 -7.33357 0.545856
3613 4 10 -4.13016 -6.84008 0.323842
7290 9 15 -5.38033 -7.21292 1.55679
3612 4 10 -4.22869 -7.46444 1.35945
3614 4 10 -4.29132 -7.61711 1.2583
1 1 7 -4.16755 -7.9954 0.388212
13394 14 20 -4.33759 -7.04761 2.40439
7289 9 15 -4.41209 -6.4559 1.29943
13392 14 20 -4.89541 -6.80848 2.83343
4678 7 13 8.22842 -26.9627 6.70458
4679 7 13 8.15435 -26.5028 7.82651
3616 5 11 -12.2569 -24.2908 9.59192
4680 7 13 8.67121 -25.5894 8.47901
3615 5 11 -12.9787 -24.1597 8.66685
3617 5 11 -13.1227 -23.4644 9.66162
1300 2 8 23.1619 -6.63515 16.0124
6743 9 15 13.2356 -17.4675 18.5803
6741 9 15 13.8438 -17.7843 18.0028
6742 9 15 13.9773 -16.5981 18.4109
15945 16 22 16.6106 -15.8269 17.1455
15944 16 22 17.5736 -15.1025 17.1614
15943 16 22 16.6296 -14.5016 16.845
14757 15 21 21.4939 -6.49231 17.5193
14755 15 21 21.4645 -6.63176 17.9673
14756 15 21 21.5528 -7.72396 17.4694
1299 2 8 22.3053 -6.90475 16.7761
1301 2 8 22.6631 -6.07249 16.8563
13396 15 21 -11.5242 9.38224 -24.6027
13395 15 21 -10.8505 10.4328 -24.6767
13397 15 21 -10.4687 9.90109 -24.7919
6039 7 13 18.2644 19.7608 -10.6472
6040 7 13 17.875 20.4816 -9.84227
6038 7 13 19.1292 19.2632 -9.94988
1304 3 9 -2.84355 26.7672 -10.4056
1302 3 9 -4.43197 26.8919 -9.66942
1303 3 9 -3.94986 26.526 -10.6929
9068 12 18 -10.993 9.93284 -3.73112
9067 12 18 -10.1229 10.2747 -3.01139
9069 12 18 -10.1826 10.3081 -4.54519
11268 12 18 18.701 9.17269 -1.15237
11269 12 18 19.2922 8.24434 -1.76849
11267 12 18 19.5375 8.281 -1.47807
11272 13 19 -5.98093 27.9137 -0.217809
1699 3 9 11.9736 25.6798 0.734516
1700 3 9 13.11 25.6465 1.1332
1701 3 9 14.154 25.1411 0.985456
11270 13 19 -6.27635 28.1961 0.354011
11271 13 19 -5.10208 28.1857 0.581154
4337 5 11 -9.91031 24.8539 10.6751
4341 6 12 -8.92027 24.9438 10.7015
4339 5 11 -10.0679 24.9219 10.6974
4340 6 12 -7.97223 25.5645 10.4404
4338 5 11 -10.8263 24.0936 11.0068
4342 6 12 -9.32803 23.7835 10.9045
4676 6 12 -8.98125 24.8153 11.8214
4677 6 12 -9.995 24.2632 11.623
4675 6 12 -7.91994 25.0196 11.5373
7293 10 16 20.1197 8.87971 18.7803
8231 11 17 -9.5032 21.0863 17.2923
8230 11 17 -10.3729 20.3283 17.6736
8229 11 17 -10.162 19.6899 16.7373
7292 10 16 19.7267 7.90318 19.3528
7291 10 16 18.8768 8.61434 18.9163
6740 8 14 12.6901 17.1207 19.6084
6739 8 14 11.5851 17.5081 19.8775
6738 8 14 12.0788 18.0817 18.9783
ITEM: TIMESTEP
8100000
ITEM: NUMBER OF ATOMS
96
ITEM: BOX BOUNDS ff ff ff
-3.5000000000000000e+01 3.5000000000000000e+01
-3.5000000000000000e+01 3.5000000000000000e+01
-3.5000000000000000e+01 3.5000000000000000e+01
ITEM: ATOMS id mol type x y z
14760 16 22 -7.72171 -3.30064 -27.7005
14759 16 22 -7.69794 -2.05949 -27.7143
14758 16 22 -7.65183 -2.44434 -26.5729
286 1 7 -2.68216 -17.0603 -23.0453
288 1 7 -0.377805 -17.4455 -23.0167
287 1 7 -1.52039 -17.2376 -23.2672
8226 10 16 3.21981 -18.912 -21.221
8227 10 16 3.00415 -19.9428 -20.6312
8228 10 16 3.28023 -19.1713 -21.4382
9066 11 17 -19.081 -14.1846 -16.0052
9064 11 17 -17.8491 -15.93 -16.1202
9065 11 17 -18.7462 -15.259 -15.6526
12420 14 20 18.4755 -18.9614 -11.026
12421 14 20 17.9672 -19.2973 -12.0033
12422 14 20 17.7719 -18.5026 -12.8871
12417 13 19 17.5557 -20.9346 -8.72857
12418 13 19 17.4575 -21.0335 -7.49804
12419 13 19 16.763 -20.8529 -6.58582
7290 9 15 -5.91129 -3.53633 -0.208109
7288 9 15 -5.85517 -3.50909 -0.198162
291 2 8 -4.96475 -4.35035 -0.481536
289 2 8 -4.92976 -4.2457 -0.380093
6042 8 14 -3.87518 -3.64228 -0.611651
6041 8 14 -4.95333 -3.11104 -0.503397
6043 8 14 -4.80848 -3.14125 -0.0723817
13393 14 20 -6.36609 -3.05489 0.826511
13394 14 20 -5.50069 -3.78971 0.830745
290 2 8 -5.93843 -4.57996 0.144076
3 1 7 -4.29289 -4.07767 0.505447
13392 14 20 -5.37767 -3.78482 0.752584
3613 4 10 -4.753 -4.06028 1.6301
2 1 7 -4.49526 -3.10177 1.24955
1 1 7 -4.13815 -4.01176 0.497559
3612 4 10 -4.89936 -4.79635 0.717719
3614 4 10 -4.97567 -4.7573 0.697604
7289 9 15 -5.57072 -2.50422 0.287911
3616 5 11 -14.0282 -24.4054 4.827
4678 7 13 13.6166 -24.9178 5.25949
4679 7 13 14.3726 -24.6647 4.45488
3615 5 11 -15.2273 -24.1151 4.68633
3617 5 11 -14.4042 -23.3347 4.35495
4680 7 13 14.1982 -23.9809 3.53968
1702 4 10 -3.8878 -27.509 7.91485
1704 4 10 -3.81797 -26.8658 8.05678
1703 4 10 -5.02813 -27.1227 8.18693
6742 9 15 11.5823 -13.3183 13.1927
6741 9 15 10.5633 -13.6429 13.6853
6743 9 15 11.4358 -12.6754 14.0808
15943 16 22 23.0413 -7.04019 15.6739
15944 16 22 22.8938 -5.87131 15.612
14757 15 21 24.0399 -6.91292 13.5071
14756 15 21 24.1247 -5.90524 14.2276
14755 15 21 23.2682 -6.43767 14.7707
15945 16 22 23.907 -5.38075 15.3258
1301 2 8 24.0409 -2.90744 15.8389
1300 2 8 24.1134 -4.0468 15.5257
1299 2 8 24.4276 -4.827 14.58
13395 15 21 -12.0051 7.27974 -16.4478
13396 15 21 -11.2981 7.25979 -15.449
13397 15 21 -10.8214 8.21277 -14.9239
6039 7 13 17.5851 20.7196 -9.52343
6040 7 13 16.7004 21.1614 -10.2193
6038 7 13 17.4485 20.9269 -8.33927
1304 3 9 7.16852 26.3845 -6.94644
1303 3 9 8.28052 26.8029 -6.83788
1302 3 9 8.89738 26.5915 -5.88172
9068 12 18 -9.65564 9.32402 -2.764
9069 12 18 -9.46891 8.13556 -2.95692
11268 12 18 20.2542 7.58171 -0.767107
11269 12 18 19.1417 7.29957 -1.22511
11267 12 18 19.1267 7.7425 -1.20281
9067 12 18 -9.22265 9.19746 -1.62786
11272 13 19 -3.78437 28.1528 1.54724
11271 13 19 -2.71156 28.4665 2.06082
11270 13 19 -1.74709 28.5703 1.30091
1699 3 9 11.9055 23.9576 8.37827
4676 6 12 -5.04617 26.4247 9.11105
4339 5 11 -3.90986 26.2724 9.58289
4337 5 11 -3.89528 26.6275 9.75305
4338 5 11 -4.87935 26.5333 10.3619
1701 3 9 12.0879 24.4183 9.72858
1700 3 9 11.2809 24.862 8.98317
4677 6 12 -5.86001 27.0055 8.50449
4675 6 12 -5.212 27.0154 8.14021
8231 11 17 -12.9126 19.3371 17.0767
8229 11 17 -10.8198 20.2578 17.4675
8230 11 17 -11.8672 19.7881 17.3772
4342 6 12 -3.98051 20.6017 19.033
4341 6 12 -4.21602 20.1233 20.1859
4340 6 12 -5.15113 20.4853 19.5044
7292 10 16 13.3055 8.99383 23.9048
6739 8 14 12.2315 8.35523 24.193
7293 10 16 13.8054 9.85548 23.2249
7291 10 16 13.4719 9.92774 23.1664
6740 8 14 13.3945 7.96571 24.3579
6738 8 14 11.376 7.96759 24.841
ITEM: TIMESTEP
8200000
ITEM: NUMBER OF ATOMS
96
ITEM: BOX BOUNDS ff ff ff
-3.5000000000000000e+01 3.5000000000000000e+01
-3.5000000000000000e+01 3.5000000000000000e+01
-3.5000000000000000e+01 3.5000000000000000e+01
ITEM: ATOMS id mol type x y z
14759 16 22 -7.38653 -7.0984 -27.0128
14758 16 22 -6.91137 -6.11753 -27.3695
14760 16 22 -7.9602 -6.12198 -27.1924
8226 10 16 6.06428 -14.5282 -22.901
8227 10 16 7.18825 -14.404 -22.7245
8228 10 16 7.18428 -15.5332 -23.295
9065 11 17 -11.5531 -11.5884 -23.4798
9066 11 17 -11.7812 -12.71 -22.9994
9064 11 17 -12.3589 -12.2968 -22.9469
288 1 7 -12.8822 -11.2101 -23.1478
286 1 7 -12.5063 -11.0919 -23.4843
287 1 7 -13.1421 -10.1037 -23.6474
12421 14 20 15.9406 -16.6348 -15.8284
12422 14 20 16.2933 -17.5916 -15.3048
12420 14 20 16.2829 -17.6898 -15.2375
12419 13 19 17.1839 -16.8621 -15.668
12417 13 19 16.4595 -17.8017 -14.157
12418 13 19 17.4261 -17.709 -14.7271
7288 9 15 -5.69483 -3.67216 -0.264311
7290 9 15 -5.63136 -3.62239 -0.289388
7289 9 15 -5.58177 -4.13675 -1.3597
13393 14 20 -6.47429 -4.22326 -0.462489
3 1 7 -5.32155 -4.65625 -0.263346
1 1 7 -5.35339 -4.76941 -0.218585
6041 8 14 -4.6547 -4.01723 -0.734667
6042 8 14 -4.96225 -2.93016 -1.04063
6043 8 14 -4.68561 -3.99912 -0.66007
3616 5 11 -9.09066 -27.3419 2.40987
3615 5 11 -7.91631 -27.594 2.23102
289 2 8 -5.59366 -3.00774 0.803671
291 2 8 -5.52845 -3.17832 0.742205
2 1 7 -5.54415 -5.27593 0.7965
13394 14 20 -5.98088 -4.24292 0.671183
13392 14 20 -5.91848 -4.2656 0.627889
290 2 8 -4.60539 -3.08778 0.0499541
3614 4 10 -4.88032 -4.11499 0.516887
3612 4 10 -4.77732 -4.11936 0.4784
3613 4 10 -5.34113 -4.05523 1.57556
3617 5 11 -8.15575 -26.8429 2.84533
1702 4 10 1.15162 -27.5912 6.91678
1703 4 10 1.69195 -27.7341 7.95931
1704 4 10 0.619934 -27.6285 7.47196
4678 7 13 4.3855 -27.4727 7.38994
4679 7 13 5.44535 -27.0768 7.9263
4680 7 13 5.09076 -26.9857 9.04026
14757 15 21 24.1891 -11.4834 10.4218
15944 16 22 21.8544 -13.9506 11.1454
15943 16 22 23.028 -13.5586 11.1076
15945 16 22 22.4354 -13.2583 11.9288
14756 15 21 24.2489 -10.3582 10.8034
14755 15 21 24.2965 -9.67711 11.6956
6741 9 15 13.4832 -10.8386 23.2038
6742 9 15 13.2608 -9.6934 23.7378
6743 9 15 14.3019 -9.76274 23.1266
13396 15 21 -6.29206 9.37487 -26.6419
13397 15 21 -7.2374 8.7765 -26.4147
13395 15 21 -5.56156 10.3768 -26.3668
6040 7 13 7.35764 21.1738 -16.7564
6039 7 13 7.41 21.8053 -15.7873
6038 7 13 8.25902 22.5557 -16.1057
1304 3 9 8.72628 26.0022 -5.8384
1303 3 9 9.8748 26.1766 -6.27463
1302 3 9 11.0047 26.0111 -5.89142
9068 12 18 -8.10629 4.72614 -1.23463
9067 12 18 -8.99951 4.26634 -0.569645
9069 12 18 -9.20512 4.86082 -1.70886
11269 12 18 18.923 7.31788 -0.822932
11267 12 18 19.009 7.82337 -0.543144
11268 12 18 19.338 8.12079 -1.65254
4677 6 12 -8.02773 27.6472 2.10546
11272 13 19 1.96777 28.7539 2.3535
11271 13 19 0.746355 28.7159 2.03839
1699 3 9 8.83434 24.1231 5.10394
1701 3 9 10.3665 24.4644 4.28943
1700 3 9 9.24411 24.4007 3.9379
4676 6 12 -7.11155 27.7404 2.83713
4675 6 12 -6.04839 28.0414 3.25723
11270 13 19 1.64742 28.5332 2.82155
8231 11 17 -12.1057 22.9974 12.527
1300 2 8 23.8603 5.22694 15.3994
1301 2 8 24.1836 4.36623 14.6887
1299 2 8 24.5202 5.28417 14.4119
8230 11 17 -11.7254 22.6093 13.651
8229 11 17 -11.8691 21.654 14.3968
4339 5 11 -2.55382 17.8329 21.2167
4342 6 12 -3.46938 20.7422 19.6198
4341 6 12 -4.14391 21.4493 18.9042
4340 6 12 -4.5746 20.6962 19.7007
4337 5 11 -1.8835 19.1747 21.3763
7291 10 16 15.429 5.33771 23.4647
7292 10 16 16.5444 5.35854 22.9651
7293 10 16 17.4829 5.63267 22.3166
4338 5 11 -1.72181 18.1939 21.9968
6738 8 14 10.6061 3.60182 25.1741
6740 8 14 10.1145 3.88048 26.8158
6739 8 14 11.0109 4.32618 26.0505
ITEM: TIMESTEP
8300000
ITEM: NUMBER OF ATOMS
96
ITEM: BOX BOUNDS ff ff ff
-3.5000000000000000e+01 3.5000000000000000e+01
-3.5000000000000000e+01 3.5000000000000000e+01
-3.5000000000000000e+01 3.5000000000000000e+01
ITEM: ATOMS id mol type x y z
8226 10 16 2.59495 -13.9744 -24.3859
14760 16 22 -5.91305 -8.13847 -26.7788
14758 16 22 -7.79403 -6.95859 -26.8957
14759 16 22 -6.99675 -7.76906 -26.5597
287 1 7 -12.7374 -4.08454 -25.6813
286 1 7 -13.3977 -4.35814 -24.6967
288 1 7 -13.211 -4.90968 -24.9138
8227 10 16 2.3093 -14.7172 -23.4543
8228 10 16 2.88961 -15.4217 -24.1219
9066 11 17 -18.8726 -12.6552 -17.3527
9065 11 17 -19.8954 -12.168 -17.1247
9064 11 17 -19.9342 -11.2268 -17.7729
12421 14 20 17.5527 -19.9612 -11.3938
12420 14 20 16.7676 -20.7334 -11.1699
12422 14 20 16.4569 -20.3704 -11.0663
12418 13 19 20.6854 -17.8819 -9.23686
12419 13 19 21.4882 -17.1889 -8.55524
12417 13 19 20.2805 -18.6344 -8.36108
3613 4 10 -3.52311 -8.10552 -3.49433
3612 4 10 -3.54072 -6.87317 -3.53126
3614 4 10 -3.69405 -6.94689 -3.64184
6042 8 14 -3.30252 -5.6659 -3.78237
291 2 8 -2.55917 -7.64784 -3.5826
289 2 8 -2.50056 -7.60796 -4.09768
290 2 8 -2.45104 -6.52117 -3.70974
7289 9 15 -1.7764 -7.2264 -2.95558
7288 9 15 -2.96502 -7.03632 -2.68452
7290 9 15 -2.87709 -7.07776 -2.56247
2 1 7 -4.71612 -5.92978 -1.95609
1 1 7 -4.04859 -6.66219 -2.57283
3 1 7 -4.04957 -6.73692 -2.56556
6043 8 14 -3.01764 -5.93621 -2.60554
6041 8 14 -3.26324 -5.91175 -2.62197
13394 14 20 -3.28643 -6.66306 -1.60343
13393 14 20 -3.58603 -7.71995 -2.13988
13392 14 20 -3.54339 -6.63938 -1.62629
3617 5 11 -6.17618 -20.5463 2.48413
3616 5 11 -5.08606 -20.1434 2.20522
3615 5 11 -4.84288 -20.0823 3.43642
1704 4 10 3.64268 -27.609 7.61463
1703 4 10 2.6263 -27.5326 8.2204
1702 4 10 3.20258 -27.1105 9.18166
1299 2 8 26.6962 -2.7656 10.7117
1301 2 8 26.0349 -3.2935 11.8459
1300 2 8 26.2587 -2.14454 11.5163
4678 7 13 3.931 -23.6418 15.919
4679 7 13 4.78053 -23.5121 15.1353
4680 7 13 5.82831 -23.2041 15.795
6741 9 15 13.428 -17.5561 18.7251
15943 16 22 15.3699 -15.8566 17.3547
15944 16 22 15.2514 -15.1651 18.2109
15945 16 22 15.9266 -16.0923 18.0018
6743 9 15 12.7034 -16.2996 19.1865
6742 9 15 12.4277 -17.3961 19.455
14757 15 21 18.4769 -2.47195 20.9326
14756 15 21 19.5624 -2.02715 21.1543
14755 15 21 18.6447 -1.77507 21.86
13396 15 21 -13.5475 1.62136 -25.3082
13395 15 21 -14.1863 2.00674 -24.4371
13397 15 21 -12.8064 0.693444 -24.9663
6040 7 13 9.46893 23.2985 -14.216
6039 7 13 8.74124 24.0132 -13.5463
6038 7 13 8.87182 24.4818 -12.3783
1302 3 9 3.95802 26.2307 -8.67133
1303 3 9 4.27898 26.6051 -9.7978
1304 3 9 4.1518 27.185 -8.78162
11270 13 19 1.12463 28.4526 -5.08945
11271 13 19 2.28917 28.3243 -4.92486
11272 13 19 3.16096 27.7112 -5.33242
9068 12 18 -8.79499 10.0063 -0.23535
11268 12 18 19.4346 8.4934 -2.65422
11267 12 18 19.1156 8.84098 -1.52675
11269 12 18 19.1251 8.5922 -1.43621
9069 12 18 -10.0214 9.92591 0.162482
9067 12 18 -8.9514 11.1513 0.16059
4677 6 12 -14.9486 24.0785 0.0315649
4675 6 12 -13.6498 25.1875 1.16755
4676 6 12 -14.2633 25.0453 0.132662
1700 3 9 12.9252 25.5621 3.96871
1701 3 9 13.516 25.1968 2.91771
1699 3 9 13.6484 25.3383 3.06345
8230 11 17 -6.86399 24.1167 13.3308
8231 11 17 -7.93499 24.4593 13.3248
4340 6 12 -6.71986 22.8164 13.8992
8229 11 17 -7.51306 23.7272 14.1619
4341 6 12 -6.42183 23.8963 14.4889
4342 6 12 -6.59688 23.3759 15.5803
4338 5 11 6.77886 23.0886 15.3466
4337 5 11 6.81203 21.8876 15.7737
4339 5 11 7.02546 23.7709 14.2966
6740 8 14 11.375 11.2576 24.0407
7291 10 16 11.7269 7.51147 25.1881
7292 10 16 12.5777 6.63779 25.1006
7293 10 16 12.5157 7.80689 24.7769
6739 8 14 10.408 10.728 24.5308
6738 8 14 9.42521 11.204 24.9368
ITEM: TIMESTEP
8400000
ITEM: NUMBER OF ATOMS
96
ITEM: BOX BOUNDS ff ff ff
-3.5000000000000000e+01 3.5000000000000000e+01
-3.5000000000000000e+01 3.5000000000000000e+01
-3.5000000000000000e+01 3.5000000000000000e+01
ITEM: ATOMS id mol type x y z
14759 16 22 -4.85289 -3.82507 -28.1732
14760 16 22 -4.616 -2.77917 -27.5827
14758 16 22 -4.41872 -4.87859 -27.9095
9066 11 17 -5.75523 -16.3937 -22.652
9064 11 17 -6.60725 -16.5575 -22.7611
9065 11 17 -6.11199 -17.3883 -22.1198
8228 10 16 -4.63377 -17.0732 -22.7788
8226 10 16 -4.54208 -17.2557 -22.7697
8227 10 16 -3.41177 -17.4871 -22.7301
287 1 7 -16.3251 -7.88461 -22.3324
286 1 7 -15.3777 -8.04733 -23.1612
288 1 7 -16.1349 -6.89427 -21.7188
12421 14 20 19.5683 -19.447 -8.12712
12422 14 20 19.0526 -19.0174 -9.14501
12420 14 20 20.3506 -18.6431 -8.24599
12419 13 19 21.3472 -18.0606 -6.83228
12418 13 19 20.3381 -18.7272 -7.15721
12417 13 19 21.0727 -17.9012 -7.39201
6043 8 14 -4.75588 -6.55898 -6.16228
6042 8 14 -3.54806 -6.97674 -5.93429
6041 8 14 -2.96303 -7.61381 -4.97196
290 2 8 -1.31791 -11.0138 -1.30294
1 1 7 -2.49941 -10.7845 -0.850046
2 1 7 -3.41287 -10.7335 -1.62655
13393 14 20 -3.02278 -9.75576 -1.29658
13392 14 20 -3.87125 -9.84801 -0.502927
13394 14 20 -3.6999 -9.68209 -0.251911
3612 4 10 -1.73918 -10.4207 -0.00862779
7290 9 15 -2.59733 -9.67558 -0.23306
3 1 7 -2.50782 -10.6205 -0.793651
7288 9 15 -2.46045 -9.63867 -0.224622
289 2 8 -1.67838 -9.83129 -1.03772
291 2 8 -1.83305 -9.92384 -1.15056
7289 9 15 -3.10894 -10.5569 0.274834
3614 4 10 -1.94618 -10.4412 0.244504
3613 4 10 -1.45299 -9.27274 0.215557
3615 5 11 -6.51678 -26.0811 10.714
1704 4 10 5.04799 -26.647 9.48826
1703 4 10 3.96918 -26.6591 10.074
3616 5 11 -5.94011 -25.7397 11.6769
3617 5 11 -6.94468 -25.2057 11.551
1702 4 10 4.75432 -26.299 10.963
6741 9 15 9.64874 -24.3266 11.5222
6742 9 15 8.67927 -23.883 12.1216
6743 9 15 9.65247 -24.0022 12.802
15945 16 22 21.2121 -14.5602 13.0843
1299 2 8 25.7249 -3.15917 12.4773
1300 2 8 25.2332 -2.2754 13.2216
15943 16 22 20.331 -14.3629 14.7973
15944 16 22 20.9828 -13.7024 14.0604
1301 2 8 25.0031 -3.08341 14.0833
4678 7 13 5.10368 -16.3809 23.0583
4679 7 13 5.42451 -15.3996 23.6308
4680 7 13 4.34351 -15.1776 24.2839
13396 15 21 -16.5606 4.43574 -22.3252
13395 15 21 -17.7096 4.07622 -22.2369
13397 15 21 -17.2847 5.39193 -22.1611
1304 3 9 2.42042 20.9627 -13.1113
1303 3 9 1.7733 21.1722 -12.1644
1302 3 9 2.46192 21.0312 -11.1431
6038 7 13 9.29291 24.3704 -11.1724
6040 7 13 8.90424 25.7166 -9.44792
6039 7 13 9.4942 25.0549 -10.1814
11267 12 18 18.5842 9.58706 -2.83005
11269 12 18 18.587 9.92181 -3.18354
9068 12 18 -11.5494 10.7169 -0.351591
9069 12 18 -12.0666 9.63721 -0.576051
11268 12 18 19.6455 10.0468 -2.52525
11270 13 19 10.5959 26.7356 -2.05359
11272 13 19 12.6636 25.7063 -1.90428
11271 13 19 11.6991 26.2301 -2.34863
1699 3 9 7.44412 27.9191 -0.896576
1700 3 9 8.48846 27.4034 -0.923539
9067 12 18 -10.8939 9.94003 0.278344
1701 3 9 8.41116 27.5237 0.302919
8230 11 17 -4.48655 28.0708 5.0966
8229 11 17 -5.22111 27.834 5.95464
8231 11 17 -3.60482 28.073 5.87952
4675 6 12 -4.14373 24.6596 13.3803
4677 6 12 -3.34625 24.1012 15.5619
4676 6 12 -3.57772 24.6837 14.5027
4337 5 11 -3.09027 25.3264 13.5321
4339 5 11 -2.24418 24.5667 15.0003
4338 5 11 -2.05905 24.7756 13.7802
7293 10 16 17.9318 12.8132 18.3885
7292 10 16 17.6735 13.9713 18.1256
7291 10 16 16.6073 13.994 18.7246
14755 15 21 20.2268 3.53845 20.3115
14756 15 21 19.2603 2.99728 20.8525
14757 15 21 20.3259 2.93244 20.3891
4341 6 12 -5.14921 17.1201 21.4109
4340 6 12 -5.8794 18.1171 21.6159
4342 6 12 -6.2175 17.3999 21.8995
6740 8 14 4.90407 10.5482 26.4318
6739 8 14 6.00672 10.6202 26.1719
6738 8 14 6.25606 9.48429 25.9884
ITEM: TIMESTEP
8500000
ITEM: NUMBER OF ATOMS
96
ITEM: BOX BOUNDS ff ff ff
-3.5000000000000000e+01 3.5000000000000000e+01
-3.5000000000000000e+01 3.5000000000000000e+01
-3.5000000000000000e+01 3.5000000000000000e+01
ITEM: ATOMS id mol type x y z
14760 16 22 -5.51749 -10.2777 -25.2408
14758 16 22 -5.9921 -9.45905 -26.6537
14759 16 22 -5.30847 -10.4173 -26.3256
9065 11 17 -3.84738 -16.8661 -23.171
9064 11 17 -4.8808 -17.0388 -22.7746
9066 11 17 -5.08921 -16.9788 -22.8945
8226 10 16 -2.50215 -16.7753 -23.3564
8228 10 16 -3.1936 -15.5464 -24.0384
8227 10 16 -2.07848 -15.922 -24.0333
287 1 7 -20.0923 -6.79114 -19.5674
286 1 7 -19.5365 -7.9045 -19.7537
288 1 7 -19.0246 -7.19782 -20.0118
12420 14 20 21.4517 -18.5796 -5.49686
6043 8 14 -11.612 -4.37419 -7.73593
6041 8 14 -9.61154 -5.36623 -6.88763
6042 8 14 -10.6011 -5.099 -7.54395
12421 14 20 20.9189 -19.3706 -4.73377
12422 14 20 20.1222 -18.4867 -4.75279
12417 13 19 22.5631 -16.8611 -3.26017
12419 13 19 22.561 -17.2295 -5.38195
12418 13 19 22.0488 -17.1982 -4.26031
1704 4 10 4.41679 -28.4595 2.24869
2 1 7 -1.03148 -11.3027 1.90696
3614 4 10 -0.0768147 -11.0683 2.44169
3612 4 10 -0.110738 -11.1179 2.44284
1 1 7 -0.428206 -10.3682 1.51865
13394 14 20 -1.19855 -10.0639 2.49554
13392 14 20 -1.09779 -10.1864 2.44006
7288 9 15 -0.890644 -9.26849 1.70024
7290 9 15 -0.957807 -9.33524 1.569
3 1 7 -0.443528 -10.3222 1.48815
289 2 8 -0.0869275 -9.92154 2.45697
290 2 8 -0.0891599 -8.75051 2.60029
7289 9 15 0.249605 -9.38125 1.42285
291 2 8 0.11907 -9.88181 2.57046
1703 4 10 4.62419 -27.8791 3.2537
1702 4 10 5.80588 -28.007 3.10159
13393 14 20 -1.68839 -11.1679 2.74481
3613 4 10 -0.761157 -10.721 3.37683
3616 5 11 -5.48637 -19.1248 7.56208
3615 5 11 -4.95982 -19.561 6.58762
3617 5 11 -5.23417 -19.0419 8.68099
1300 2 8 26.6915 -1.22401 8.7367
1301 2 8 26.0022 -1.68617 9.65631
1299 2 8 27.514 -0.385941 8.70989
6741 9 15 6.77602 -18.1197 21.3958
6742 9 15 7.9135 -18.0558 20.7937
6743 9 15 8.72308 -17.3951 21.3092
15944 16 22 12.7113 -15.3507 20.5754
15945 16 22 13.4249 -14.4198 20.8568
15943 16 22 13.8808 -15.0798 20.2198
4680 7 13 1.02693 -11.8326 26.2469
4679 7 13 1.10977 -10.7221 25.96
4678 7 13 0.479087 -10.1409 26.877
1303 3 9 -0.898858 17.794 -22.6558
1304 3 9 -1.24955 18.6217 -21.9527
1302 3 9 0.111735 17.1993 -23.1167
13396 15 21 -16.7598 12.0822 -20.0207
13395 15 21 -17.3362 12.914 -19.2959
13397 15 21 -17.4281 11.1004 -19.7306
9067 12 18 -14.0192 6.85744 -8.02017
9068 12 18 -13.5877 7.16931 -6.90162
9069 12 18 -13.7807 8.14372 -7.4587
6040 7 13 10.8081 26.1606 -5.57862
11269 12 18 18.4411 8.76869 -3.47335
11267 12 18 19.1884 9.16787 -3.28654
6038 7 13 9.61398 25.4083 -4.9237
6039 7 13 10.103 26.5712 -4.74217
11268 12 18 18.9587 8.33406 -2.44525
1699 3 9 11.1118 25.8449 -1.66321
1700 3 9 12.1924 25.9842 -1.08189
1701 3 9 12.1512 24.8348 -1.60015
11272 13 19 2.08721 28.774 -1.48603
11271 13 19 2.86255 28.6681 -2.35345
11270 13 19 3.67186 27.725 -2.40874
4338 5 11 -6.32272 24.0727 9.05794
4337 5 11 -5.70439 24.5495 9.98244
8230 11 17 -6.77923 25.8545 10.468
8231 11 17 -7.51472 26.0701 9.56375
8229 11 17 -6.03805 26.4192 9.71098
4339 5 11 -6.44366 25.182 9.58813
4675 6 12 -4.25314 25.5991 12.7036
4677 6 12 -3.55442 24.4309 12.6231
4676 6 12 -4.03464 24.9191 13.5921
14756 15 21 17.2295 3.75665 21.5204
7292 10 16 20.1048 4.35914 20.359
7293 10 16 20.9237 4.05146 19.528
7291 10 16 19.2119 4.28243 21.1083
6739 8 14 1.6713 19.09 20.8373
6740 8 14 1.09012 20.0477 20.5764
14757 15 21 17.5173 4.75267 22.0857
14755 15 21 18.0557 3.02174 22.1775
6738 8 14 0.882692 19.0061 21.6724
4340 6 12 -2.76255 13.8302 25.3062
4341 6 12 -2.20557 14.3937 24.4714
4342 6 12 -2.02239 15.5489 24.3693
ITEM: TIMESTEP
8600000
ITEM: NUMBER OF ATOMS
96
ITEM: BOX BOUNDS ff ff ff
-3.5000000000000000e+01 3.5000000000000000e+01
-3.5000000000000000e+01 3.5000000000000000e+01
-3.5000000000000000e+01 3.5000000000000000e+01
ITEM: ATOMS id mol type x y z
14759 16 22 -5.54179 -13.5837 -24.852
9064 11 17 -8.26864 -11.3342 -25.2264
9065 11 17 -7.48147 -12.2738 -24.9065
14760 16 22 -4.418 -13.4546 -24.4149
8227 10 16 -1.18226 -18.3686 -21.8034
14758 16 22 -6.0004 -14.4717 -24.1741
9066 11 17 -7.49971 -13.186 -24.0436
8226 10 16 -0.493487 -19.3024 -21.416
8228 10 16 -0.571359 -19.3152 -21.534
286 1 7 -24.7127 -9.84127 -11.1191
288 1 7 -24.7104 -8.96002 -9.35114
287 1 7 -25.1426 -9.95754 -9.98947
12420 14 20 17.9342 -22.3049 -3.9201
12422 14 20 16.8295 -22.8716 -3.36664
12421 14 20 17.1216 -22.8123 -4.52007
6042 8 14 -10.0995 -3.00209 -1.43206
6043 8 14 -9.04541 -2.98698 -0.891261
6041 8 14 -10.8351 -2.01885 -1.07904
289 2 8 -0.23157 -13.9584 1.42329
13393 14 20 0.351185 -14.5211 2.101
3614 4 10 1.84157 -13.7578 2.64565
3 1 7 1.52791 -14.2808 1.48043
1 1 7 1.56081 -14.3134 1.25744
13394 14 20 0.763688 -14.9956 1.09772
290 2 8 0.763698 -13.8345 0.744588
7290 9 15 0.905825 -13.4983 1.95619
13392 14 20 0.586827 -14.963 0.988444
291 2 8 1.78978 -13.8572 0.270554
2 1 7 2.70784 -14.2785 1.04605
7288 9 15 0.785233 -13.4308 1.86918
7289 9 15 2.04465 -13.2508 1.59852
1704 4 10 5.27546 -27.6083 5.07479
3612 4 10 0.170995 -14.0695 4.19643
3613 4 10 0.79502 -13.9202 3.12963
1702 4 10 4.78762 -27.6979 6.89131
1703 4 10 5.71917 -27.5517 6.23104
3615 5 11 -12.2182 -24.9907 8.0087
12417 13 19 17.5365 -21.6214 7.88347
12418 13 19 18.2421 -20.6873 7.42527
12419 13 19 19.167 -20.6097 6.69375
3616 5 11 -11.192 -25.2988 8.62103
3617 5 11 -9.97838 -25.4343 8.46666
4679 7 13 1.31398 -20.3688 14.5589
4680 7 13 0.76132 -19.8298 15.3889
4678 7 13 1.28934 -20.715 15.7339
6741 9 15 15.4053 -16.4208 17.2153
6743 9 15 15.232 -15.8099 17.2359
6742 9 15 15.3553 -16.1254 18.4093
15945 16 22 11.441 -13.8363 22.2958
15944 16 22 11.8277 -14.8903 21.7398
15943 16 22 12.0206 -13.7615 22.0863
14757 15 21 15.2934 -5.8458 23.2045
14755 15 21 15.7234 -5.85187 23.1029
14756 15 21 15.5038 -6.99827 23.2217
1304 3 9 1.54334 20.7709 -19.4771
13395 15 21 -19.7776 11.3254 -17.6465
13397 15 21 -19.1658 12.7497 -17.4085
13396 15 21 -18.9125 11.9214 -18.257
1302 3 9 2.18797 22.4733 -18.0137
1303 3 9 1.52401 21.8223 -18.8406
6038 7 13 12.4011 23.9738 -10.2313
6039 7 13 11.2831 23.8242 -9.88246
6040 7 13 11.8418 24.6731 -9.20777
9069 12 18 -11.8243 8.65273 -2.92105
11268 12 18 18.7983 8.9768 -2.95582
11270 13 19 -5.96502 28.0136 -4.18174
11271 13 19 -5.76325 28.1751 -2.96407
1700 3 9 4.30008 28.1734 -3.82731
1699 3 9 5.53044 27.9445 -3.77641
9068 12 18 -11.1825 7.76856 -2.6609
11267 12 18 19.1162 7.84833 -2.58577
11269 12 18 19.0091 7.84577 -2.54375
9067 12 18 -11.5114 8.8752 -2.56346
11272 13 19 -6.17391 27.43 -2.17045
1701 3 9 4.20774 28.2697 -2.6032
8229 11 17 -6.71784 27.8912 2.12618
8230 11 17 -6.4339 27.9211 3.25707
8231 11 17 -7.34148 27.2313 2.76058
1301 2 8 25.7894 7.76607 10.6621
4675 6 12 -11.1163 24.7608 10.0048
4676 6 12 -10.0631 25.2663 9.79301
4677 6 12 -8.92694 25.7364 9.54803
1300 2 8 25.2681 7.7512 11.7771
1299 2 8 24.6001 8.25177 12.6908
4338 5 11 -0.952832 26.1588 12.2962
4339 5 11 -0.883274 25.5063 13.353
4337 5 11 -1.4255 25.7032 13.2733
7292 10 16 16.9929 8.11872 21.2684
7291 10 16 17.8549 8.61904 20.5056
6738 8 14 13.638 13.8545 21.2323
6739 8 14 13.4949 14.0235 19.9787
6740 8 14 13.5709 14.3524 21.0492
7293 10 16 17.3316 7.24312 22.0187
4340 6 12 -0.628514 11.0626 26.5187
4342 6 12 1.09318 12.3203 26.1849
4341 6 12 0.531975 11.3191 26.1892
ITEM: TIMESTEP
8700000
ITEM: NUMBER OF ATOMS
96
ITEM: BOX BOUNDS ff ff ff
-3.5000000000000000e+01 3.5000000000000000e+01
-3.5000000000000000e+01 3.5000000000000000e+01
-3.5000000000000000e+01 3.5000000000000000e+01
ITEM: ATOMS id mol type x y z
14759 16 22 -9.07836 -10.609 -25.3859
14758 16 22 -10.1682 -10.5349 -24.937
14760 16 22 -7.9235 -10.3637 -25.5743
9065 11 17 -15.5858 -6.17498 -22.6727
9064 11 17 -15.8625 -5.82279 -21.6198
9066 11 17 -15.8185 -6.65055 -21.6266
8227 10 16 5.29185 -19.397 -19.6784
8226 10 16 4.37874 -19.6295 -20.4026
8228 10 16 5.30525 -18.2106 -19.7553
286 1 7 -21.7821 -16.3761 -8.32498
287 1 7 -22.4161 -16.6074 -7.31177
288 1 7 -21.9292 -17.515 -6.77802
12422 14 20 16.9338 -23.028 -3.81968
12421 14 20 17.8092 -22.5484 -3.1278
12420 14 20 17.7961 -22.5785 -1.87012
289 2 8 -1.35271 -11.3845 -1.39099
13394 14 20 -1.57495 -11.7601 -0.349115
290 2 8 -0.389339 -11.3536 -0.662711
13392 14 20 -2.34057 -11.3789 -0.831883
7290 9 15 -1.46658 -10.8395 -0.488639
2 1 7 -3.05884 -10.4717 -0.987735
7288 9 15 -1.50737 -10.5539 -0.636429
3614 4 10 -1.37764 -9.55247 -0.705573
3612 4 10 -1.48757 -9.29708 -0.773862
3 1 7 -2.37883 -9.65939 -1.44277
6042 8 14 -1.44628 -9.31628 -1.93704
1 1 7 -1.99496 -10.3758 -1.51108
6043 8 14 -0.721878 -10.2155 -1.42061
6041 8 14 -0.802342 -10.1759 -1.32741
3613 4 10 -0.399076 -9.04475 -1.10073
7289 9 15 -0.542969 -10.3322 -0.0186935
1702 4 10 1.21847 -27.2017 2.25525
1704 4 10 2.64977 -26.491 2.62152
12419 13 19 21.4904 -19.3689 0.988923
12417 13 19 21.5969 -17.6761 0.532371
12418 13 19 21.7895 -18.6778 0.0390126
13393 14 20 -2.16369 -10.9248 0.222901
291 2 8 -0.747794 -11.2662 0.547435
1703 4 10 2.18766 -27.6104 3.0039
3617 5 11 -9.86127 -22.5929 6.35763
3616 5 11 -9.33484 -22.8337 7.29315
3615 5 11 -9.21022 -24.0829 7.32213
4679 7 13 -6.28916 -16.0261 23.0401
4678 7 13 -6.11967 -15.1338 23.7818
4680 7 13 -5.27449 -15.789 23.5585
6741 9 15 10.3544 -14.0802 22.9816
6742 9 15 10.6388 -14.9418 22.2901
6743 9 15 9.77035 -14.6587 21.5908
15943 16 22 4.2838 -7.55482 27.4058
15944 16 22 5.12729 -6.78644 27.3686
15945 16 22 6.30825 -6.53273 27.4246
13395 15 21 -8.864 15.4529 -22.6989
13397 15 21 -10.4411 14.5554 -21.5671
13396 15 21 -9.93049 15.4366 -22.1029
1303 3 9 -4.10733 18.7521 -21.5173
1302 3 9 -4.34137 17.6425 -21.1077
1304 3 9 -2.9076 19.0187 -21.261
6040 7 13 7.44426 26.0852 -8.93898
6038 7 13 9.77813 25.8051 -8.36819
6039 7 13 8.65182 26.0828 -8.74826
9067 12 18 -10.8223 7.51942 -6.5529
9069 12 18 -9.39943 7.28977 -7.04525
9068 12 18 -9.94126 7.03622 -6.00314
11270 13 19 -15.6259 23.2849 -6.70367
11271 13 19 -15.1223 23.8822 -5.76473
11272 13 19 -15.9244 23.5654 -4.8904
8230 11 17 -5.23472 26.1008 -3.73985
8231 11 17 -4.10666 25.5974 -3.44843
8229 11 17 -4.97947 25.0935 -4.29972
11269 12 18 19.4745 7.61943 -1.65131
11267 12 18 19.4917 7.36103 -1.73042
11268 12 18 20.6056 7.88697 -1.87164
1701 3 9 10.4563 26.5621 4.31762
1699 3 9 10.6152 25.7524 4.56687
1301 2 8 26.8834 6.52724 7.89909
1700 3 9 10.4568 26.3368 5.52356
1299 2 8 26.8222 6.70556 8.26002
1300 2 8 26.8237 5.55618 8.65651
4337 5 11 4.23552 26.5713 10.5531
4339 5 11 4.62774 25.328 10.2555
4677 6 12 -5.81692 24.8256 13.1168
4675 6 12 -6.90819 25.6959 11.1887
4676 6 12 -6.16056 25.4831 12.1126
4338 5 11 3.91454 25.57 11.2281
14757 15 21 17.8876 0.974651 22.6262
14756 15 21 17.6565 2.19328 22.8555
14755 15 21 17.6325 1.03023 22.5845
4342 6 12 3.87136 15.9079 23.7303
4340 6 12 2.70807 15.9268 24.0177
7292 10 16 9.48343 9.39958 25.6146
7293 10 16 9.32034 9.68138 24.4063
7291 10 16 9.57855 9.74974 24.5307
4341 6 12 3.4651 14.9917 24.4261
6738 8 14 5.05316 7.70538 27.2773
6739 8 14 4.40188 6.75586 27.7953
6740 8 14 5.61906 7.02096 27.4431
ITEM: TIMESTEP
8800000
ITEM: NUMBER OF ATOMS
96
ITEM: BOX BOUNDS ff ff ff
-3.5000000000000000e+01 3.5000000000000000e+01
-3.5000000000000000e+01 3.5000000000000000e+01
-3.5000000000000000e+01 3.5000000000000000e+01
ITEM: ATOMS id mol type x y z
8226 10 16 2.73035 -21.0933 -19.6495
8228 10 16 2.92684 -20.9018 -19.7957
8227 10 16 3.80908 -21.1675 -19.0481
9066 11 17 -17.572 -11.0554 -20.1186
9065 11 17 -17.0807 -10.1312 -20.7733
9064 11 17 -17.7461 -9.20962 -20.8723
14759 16 22 4.76123 -24.4204 -14.7142
14760 16 22 4.68843 -23.2298 -14.4598
14758 16 22 5.56217 -23.7939 -15.3714
12422 14 20 20.0543 -17.2881 -11.3004
12421 14 20 19.9837 -17.9793 -10.3498
12420 14 20 20.7768 -17.5032 -9.70286
288 1 7 -25.6535 -8.43009 -10.017
287 1 7 -24.5293 -8.52014 -10.5961
286 1 7 -25.3073 -7.94938 -9.86303
1703 4 10 -0.261404 -28.1287 -0.220518
1704 4 10 0.01579 -27.7507 -1.2759
6043 8 14 -0.457973 -11.849 -1.72098
6041 8 14 -0.379435 -12.0332 -1.28388
2 1 7 -0.470226 -11.1463 -0.792356
6042 8 14 0.662245 -11.823 -1.93357
3612 4 10 1.26016 -10.9282 -0.286771
3614 4 10 1.29795 -11.0458 -0.112965
291 2 8 0.55109 -11.442 -0.944661
289 2 8 0.59975 -11.3959 -0.931853
290 2 8 1.43693 -11.135 -1.69541
7289 9 15 0.0725817 -9.61986 -1.29149
13392 14 20 0.248307 -10.4711 -0.381558
13394 14 20 0.26952 -10.4683 -0.422254
3 1 7 0.309147 -10.7539 -1.71318
1 1 7 0.171382 -10.7219 -1.64036
7288 9 15 1.0669 -10.1419 -1.23576
7290 9 15 1.01849 -10.2362 -1.09447
1702 4 10 -1.09006 -28.2865 0.653253
3613 4 10 0.329184 -11.6839 0.0986073
13393 14 20 1.18141 -9.8934 0.156301
12417 13 19 17.8221 -14.7176 4.16189
12418 13 19 18.5887 -14.9522 5.13949
12419 13 19 19.6134 -14.678 5.6901
3615 5 11 -15.9396 -22.2357 9.46954
3616 5 11 -14.7894 -22.0552 8.98038
3617 5 11 -14.3808 -23.1796 8.65942
4678 7 13 -4.37613 -20.7372 19.3815
4679 7 13 -3.94514 -20.0326 20.2623
4680 7 13 -4.82705 -19.2509 20.517
6743 9 15 10.0443 -18.3441 19.3702
6741 9 15 8.4964 -18.587 20.4482
6742 9 15 9.51757 -17.9257 20.3836
14755 15 21 18.6678 -2.04982 20.3158
14756 15 21 19.711 -2.19545 20.8777
14757 15 21 18.7015 -2.52376 21.5512
15945 16 22 12.4865 -0.840428 25.9525
15944 16 22 12.7618 -1.99995 25.854
15943 16 22 12.5423 -0.872927 25.768
13397 15 21 -10.5376 15.909 -21.4031
13396 15 21 -11.3797 16.4603 -20.8337
13395 15 21 -12.4583 16.2049 -20.4049
1303 3 9 -1.03007 19.9736 -20.6735
1304 3 9 -0.187978 19.4616 -21.3495
1302 3 9 -2.00263 20.4011 -20.267
11270 13 19 -7.93783 25.3174 -11.0266
11272 13 19 -8.1971 25.775 -10.3555
11271 13 19 -7.97229 24.5725 -10.17
6040 7 13 2.61156 26.7295 -10.7047
6039 7 13 2.10375 27.1361 -9.73136
6038 7 13 2.06993 27.3828 -8.62357
11269 12 18 18.8342 7.52308 -2.99523
8231 11 17 4.02821 28.063 -3.2116
8230 11 17 5.13949 27.4861 -3.18963
8229 11 17 5.73811 27.9647 -4.05852
11267 12 18 18.8146 7.86218 -2.54947
11268 12 18 19.9719 7.64589 -2.6623
9069 12 18 -9.0936 9.71584 -2.47984
9068 12 18 -10.1006 10.2786 -2.07332
9067 12 18 -10.4381 11.3013 -1.59795
4339 5 11 -8.13926 27.6069 0.954583
4338 5 11 -8.45625 27.673 2.09146
4337 5 11 -8.30051 26.9828 1.05791
1300 2 8 26.8225 9.21969 5.33371
1301 2 8 26.4654 9.86716 6.248
1299 2 8 26.3771 9.73968 6.36592
1700 3 9 5.29305 27.0285 8.03427
4676 6 12 -2.68799 26.7991 10.477
1699 3 9 5.01747 26.0719 8.58611
1701 3 9 6.15413 26.7937 8.90332
4675 6 12 -3.08181 25.8678 11.0553
4677 6 12 -1.73547 26.546 11.071
7291 10 16 15.816 9.37722 22.3034
7292 10 16 14.8437 9.1751 21.6742
7293 10 16 15.5287 10.106 21.5988
4342 6 12 1.75648 18.3652 22.2014
4340 6 12 2.91172 18.6647 21.817
4341 6 12 2.72359 17.7798 22.6722
6739 8 14 7.35968 9.26233 26.241
6740 8 14 6.15628 9.22618 26.6097
6738 8 14 8.51863 9.64054 25.9399
ITEM: TIMESTEP
8900000
ITEM: NUMBER OF ATOMS
96
ITEM: BOX BOUNDS ff ff ff
-3.5000000000000000e+01 3.5000000000000000e+01
-3.5000000000000000e+01 3.5000000000000000e+01
-3.5000000000000000e+01 3.5000000000000000e+01
ITEM: ATOMS id mol type x y z
14760 16 22 -3.25413 -17.9699 -22.2053
14758 16 22 -4.18221 -18.2 -21.9756
14759 16 22 -4.02161 -17.2377 -22.777
9065 11 17 -13.8988 -9.82915 -22.828
9064 11 17 -14.6638 -9.03236 -23.2005
9066 11 17 -14.6233 -9.62419 -21.9311
8227 10 16 4.56998 -19.2425 -20.7442
8228 10 16 3.65746 -19.1358 -19.928
8226 10 16 3.64245 -19.2538 -19.9651
287 1 7 -22.2803 -8.47891 -16.2922
288 1 7 -22.4215 -7.31379 -16.7398
286 1 7 -22.0543 -8.94985 -15.2266
12422 14 20 19.9839 -19.1501 -8.34581
12421 14 20 19.8391 -18.1988 -9.09865
12420 14 20 20.2668 -18.6706 -8.00772
290 2 8 -6.88942 -12.8807 -3.33426
291 2 8 -6.63311 -12.7158 -4.44026
7289 9 15 -6.71309 -11.4475 -4.0393
7288 9 15 -5.91007 -12.066 -3.41162
7290 9 15 -5.86603 -12.1107 -3.45653
289 2 8 -7.59469 -12.1073 -4.01817
3 1 7 -6.78445 -11.5246 -2.87321
1 1 7 -6.92092 -11.7076 -2.8744
6042 8 14 -5.90635 -10.9777 -3.1756
1702 4 10 -1.94987 -28.8491 -0.34334
3614 4 10 -5.60811 -12.7892 -2.57983
13394 14 20 -6.66164 -12.6538 -2.19722
6043 8 14 -5.97522 -11.8547 -2.33012
6041 8 14 -5.89283 -11.7364 -2.26726
2 1 7 -7.03945 -11.5361 -1.74092
13392 14 20 -6.6192 -12.6342 -2.42526
13393 14 20 -7.79208 -12.4521 -2.52644
3613 4 10 -5.64672 -12.5003 -1.40909
3612 4 10 -5.37091 -12.7314 -2.60127
1704 4 10 -1.51463 -28.848 1.1944
1703 4 10 -2.56406 -28.7416 0.75033
12417 13 19 22.9757 -17.5175 1.11984
12418 13 19 23.0474 -17.3335 2.34288
12419 13 19 22.2373 -18.1739 2.8072
3616 5 11 -9.90153 -23.5464 13.4687
3615 5 11 -9.32635 -23.1759 14.5385
3617 5 11 -8.91206 -23.6044 14.0526
4678 7 13 0.757311 -23.5502 15.3495
4680 7 13 0.772203 -23.304 16.9136
4679 7 13 1.61209 -23.846 16.1787
14757 15 21 20.2215 -0.436762 20.7119
14755 15 21 20.8396 -1.212 19.9054
6741 9 15 1.94088 -13.5922 23.8196
6742 9 15 1.20612 -13.9143 24.7668
6743 9 15 0.61566 -12.9411 24.3942
13395 15 21 -12.2745 4.41398 -25.8549
13396 15 21 -11.9588 5.59076 -25.5854
13397 15 21 -12.1773 6.53055 -24.8343
11272 13 19 -10.7826 24.8023 -10.0976
11271 13 19 -10.7397 24.7392 -8.97497
11270 13 19 -10.4354 24.9563 -10.114
1304 3 9 -2.75245 26.1211 -10.3865
1302 3 9 -0.539437 26.8313 -10.7281
1303 3 9 -1.62439 26.6516 -10.3664
9069 12 18 -11.9834 10.5797 -5.47536
11268 12 18 18.5448 8.89505 -4.05515
11269 12 18 18.4733 8.40315 -2.93578
11267 12 18 18.8145 8.17513 -3.1619
9068 12 18 -11.0003 11.2319 -5.27475
9067 12 18 -10.6788 11.4115 -4.16916
6038 7 13 13.8691 24.1124 -3.66455
6040 7 13 14.8453 23.2484 -3.89259
6039 7 13 14.8649 24.2802 -4.35391
4337 5 11 5.09696 28.4005 0.722786
4338 5 11 6.24505 28.141 0.380255
4339 5 11 6.90698 27.8587 1.29949
8229 11 17 -3.39288 28.1137 4.73242
8230 11 17 -3.06918 28.4829 3.59509
8231 11 17 -2.03211 27.8727 3.84254
1699 3 9 11.3621 25.6484 6.41885
1700 3 9 12.4626 25.3248 6.13988
1701 3 9 12.504 24.6521 7.16395
1299 2 8 26.1203 7.10385 10.0799
1301 2 8 25.7989 7.13731 10.6278
1300 2 8 25.3135 8.00903 9.98514
4675 6 12 2.44095 26.3498 11.6949
4677 6 12 3.00834 25.3893 12.2577
4676 6 12 3.64229 26.2462 11.6523
6738 8 14 11.2992 18.497 18.5929
6740 8 14 13.1756 18.6202 17.5063
6739 8 14 12.4685 18.2229 18.4611
14756 15 21 20.6302 0.00875284 19.6771
4342 6 12 -1.0596 15.1635 23.8352
7292 10 16 7.56214 7.446 26.7533
7291 10 16 8.62793 7.81263 26.4654
7293 10 16 6.79493 8.37962 26.7368
4340 6 12 -1.08574 14.3812 24.8631
4341 6 12 -2.06067 15.1081 24.4922
15944 16 22 8.02285 0.705316 27.7731
15943 16 22 8.8959 1.20867 27.2691
15945 16 22 8.91913 0.556324 26.9347
ITEM: TIMESTEP
9000000
ITEM: NUMBER OF ATOMS
96
ITEM: BOX BOUNDS ff ff ff
-3.5000000000000000e+01 3.5000000000000000e+01
-3.5000000000000000e+01 3.5000000000000000e+01
-3.5000000000000000e+01 3.5000000000000000e+01
ITEM: ATOMS id mol type x y z
8226 10 16 0.408595 -21.8 -18.9074
8227 10 16 0.173659 -21.722 -17.7558
14758 16 22 3.54616 -22.2244 -16.6364
14759 16 22 3.01685 -23.3474 -16.7566
14760 16 22 3.15373 -22.5949 -17.6059
8228 10 16 -0.150608 -20.5587 -17.7953
288 1 7 -16.8402 -17.5435 -15.2732
287 1 7 -17.5046 -17.7541 -14.4014
286 1 7 -17.6344 -17.0094 -15.2619
12420 14 20 22.4331 -16.2169 -7.86063
12421 14 20 23.275 -15.3376 -7.91278
12422 14 20 22.2087 -14.9645 -7.32156
12418 13 19 21.7084 -16.0876 -7.11656
12419 13 19 22.7246 -15.8088 -6.61946
12417 13 19 22.9012 -15.8454 -6.77669
13393 14 20 -9.40461 -12.545 -3.95935
13392 14 20 -8.2981 -12.5534 -4.22042
13394 14 20 -8.30531 -12.2668 -3.94085
7288 9 15 -8.31362 -11.0508 -4.25101
7290 9 15 -8.29143 -10.9537 -4.28747
6043 8 14 -9.22837 -11.6496 -4.44545
1 1 7 -9.04128 -11.6212 -3.46938
2 1 7 -10.1301 -11.2524 -3.16721
3 1 7 -9.02069 -11.616 -3.44826
3613 4 10 -9.24068 -12.8841 -3.07523
3612 4 10 -8.43384 -12.0505 -2.74062
289 2 8 -7.87931 -11.4384 -3.39216
291 2 8 -7.67833 -11.5073 -3.42119
290 2 8 -7.49405 -11.5408 -4.55413
6042 8 14 -9.46733 -10.6277 -3.92076
6041 8 14 -8.56522 -10.5974 -3.04009
7289 9 15 -7.12932 -10.6201 -4.4428
3614 4 10 -8.35626 -12.2379 -2.65609
1703 4 10 2.06275 -27.0264 0.690376
1704 4 10 1.32803 -27.5515 1.48106
1702 4 10 1.79723 -25.8942 0.335512
3617 5 11 -14.5171 -23.4566 8.39181
3616 5 11 -15.3357 -22.6226 8.89626
3615 5 11 -15.5177 -22.0811 9.91744
4678 7 13 -1.62248 -24.6481 14.87
4680 7 13 -3.08803 -23.8648 15.8628
4679 7 13 -2.13946 -23.6473 15.0978
14757 15 21 24.3509 -6.45517 13.9097
14756 15 21 24.797 -5.39163 13.7542
14755 15 21 24.2846 -4.86295 14.7129
6742 9 15 -2.75177 -11.299 19.6014
6743 9 15 -2.99616 -12.3924 19.5905
6741 9 15 -3.32225 -10.4778 18.9047
15944 16 22 9.17217 -2.97903 26.2539
15945 16 22 9.00272 -3.7385 27.2127
15943 16 22 9.71014 -2.31219 27.0539
9066 11 17 -13.5227 2.42591 -25.1118
9065 11 17 -12.9399 1.65236 -25.6941
9064 11 17 -11.9356 1.97123 -26.2265
13397 15 21 -12.2057 4.04008 -23.0997
13396 15 21 -12.8538 4.7441 -22.3933
13395 15 21 -13.3877 5.12227 -21.3679
1302 3 9 2.54567 23.1387 -17.0918
1304 3 9 0.590234 23.5236 -16.6781
1303 3 9 1.72956 23.7293 -16.3753
11270 13 19 -0.832362 26.0198 -11.5932
11272 13 19 -0.72152 26.0994 -11.3098
11271 13 19 0.351973 26.404 -11.6319
6038 7 13 18.4873 21.0355 -6.01325
11268 12 18 19.0517 8.30888 -2.92948
6040 7 13 17.7013 22.3637 -4.14019
6039 7 13 18.0911 21.8863 -5.19863
11269 12 18 18.6416 7.7609 -2.02346
11267 12 18 19.4963 7.68585 -2.07078
9069 12 18 -10.1631 7.91378 2.50918
9068 12 18 -10.2736 8.73058 1.66214
9067 12 18 -10.4123 8.09299 0.657445
4675 6 12 0.457424 27.3369 6.96988
4676 6 12 0.25778 28.1779 6.16205
4677 6 12 1.31775 28.048 6.85268
1300 2 8 24.7934 9.96025 10.7172
1700 3 9 8.51775 25.6488 9.86411
1701 3 9 9.51993 25.2528 10.341
1299 2 8 25.2148 8.81526 10.9132
1301 2 8 24.3831 9.9017 11.884
8230 11 17 -5.63737 21.0609 12.9178
8231 11 17 -6.26559 21.6516 12.0871
4339 5 11 -0.967077 25.796 12.9013
4338 5 11 0.203194 26.0755 12.5501
1699 3 9 8.04494 25.3553 10.9062
8229 11 17 -6.05114 20.1412 13.6354
4337 5 11 -0.144066 25.4508 13.4706
4342 6 12 0.957498 17.4819 20.5799
4341 6 12 1.77467 17.9717 21.3267
7292 10 16 5.08543 12.1109 24.0187
7293 10 16 5.27992 12.9913 23.28
4340 6 12 1.95562 16.8683 21.854
6739 8 14 4.93808 12.0294 25.066
6738 8 14 5.14433 13.1419 24.687
7291 10 16 6.22293 11.9878 24.2527
6740 8 14 6.15495 12.1014 25.33
ITEM: TIMESTEP
9100000
ITEM: NUMBER OF ATOMS
96
ITEM: BOX BOUNDS ff ff ff
-3.5000000000000000e+01 3.5000000000000000e+01
-3.5000000000000000e+01 3.5000000000000000e+01
-3.5000000000000000e+01 3.5000000000000000e+01
ITEM: ATOMS id mol type x y z
14760 16 22 2.65052 -20.2889 -20.0899
14758 16 22 2.95112 -19.1692 -21.3369
14759 16 22 3.49947 -19.3912 -20.2942
8226 10 16 12.639 -19.983 -16.3871
8228 10 16 12.8228 -19.7583 -16.3475
286 1 7 -21.7555 -8.73607 -16.9996
287 1 7 -21.3463 -9.81096 -16.462
288 1 7 -20.7598 -10.69 -17.0646
8227 10 16 13.3548 -20.4356 -15.5445
12421 14 20 19.679 -19.1233 -8.81186
12420 14 20 19.0432 -19.9872 -8.15368
12422 14 20 19.7253 -17.9259 -9.03703
12419 13 19 20.6631 -18.436 -8.33904
12417 13 19 20.6329 -18.3878 -8.35469
290 2 8 -5.793 -10.0552 -8.68532
12418 13 19 20.0283 -19.2514 -7.84744
13393 14 20 -5.83989 -10.8683 -6.84394
13394 14 20 -6.39157 -10.9074 -7.86546
7289 9 15 -8.72684 -10.5437 -7.18783
13392 14 20 -6.43331 -10.7202 -7.89789
3613 4 10 -7.11161 -10.0966 -5.85239
291 2 8 -5.94237 -9.93211 -7.49627
3614 4 10 -6.94399 -10.4593 -6.97356
3612 4 10 -7.13015 -10.4457 -6.97979
2 1 7 -6.32688 -8.73015 -7.5917
3 1 7 -6.82981 -9.62093 -8.06504
1 1 7 -6.9256 -9.62263 -7.93407
7290 9 15 -7.86649 -9.63248 -7.16293
7288 9 15 -7.82561 -9.66845 -7.08785
289 2 8 -5.78369 -9.80508 -7.4668
6041 8 14 -6.60005 -9.32866 -6.80001
6043 8 14 -6.63511 -9.43855 -6.66117
6042 8 14 -5.4941 -9.54037 -6.45765
1702 4 10 3.64142 -23.2104 1.86007
1703 4 10 3.87079 -22.2712 2.53167
1704 4 10 3.38173 -23.3841 2.82969
3615 5 11 -13.07 -23.9426 9.14409
3616 5 11 -13.0018 -23.3599 10.229
3617 5 11 -12.1484 -23.8691 10.9295
4679 7 13 10.4149 -21.8277 15.8547
4678 7 13 11.5201 -21.2853 15.7523
4680 7 13 9.3229 -21.8717 16.3727
6742 9 15 -5.68472 -16.1906 17.3043
6743 9 15 -4.79835 -16.8135 16.746
6741 9 15 -6.40448 -15.7937 16.4181
14757 15 21 19.2476 -4.24554 21.117
14756 15 21 19.446 -3.09587 21.162
14755 15 21 19.9816 -3.3329 20.1196
15945 16 22 6.31015 -11.3751 25.7038
15944 16 22 7.14332 -12.1629 25.2428
15943 16 22 6.89725 -11.0574 25.4319
9064 11 17 -11.7025 1.89599 -26.2578
9065 11 17 -11.0001 2.79016 -26.388
9066 11 17 -11.2616 4.00067 -26.2425
13397 15 21 -8.09561 21.2599 -16.668
13396 15 21 -8.24651 20.9694 -15.473
13395 15 21 -7.51909 21.0079 -14.5572
1302 3 9 -2.32909 23.6166 -14.5174
11272 13 19 -1.44257 23.9597 -13.6729
1304 3 9 -2.68344 24.8516 -14.4454
1303 3 9 -1.6687 24.5228 -15.0667
11271 13 19 -1.64062 24.9817 -14.2173
11270 13 19 -2.42504 25.1558 -13.3941
6039 7 13 16.6415 20.5007 -8.32398
6040 7 13 17.5471 20.2472 -9.04037
6038 7 13 16.8439 21.6609 -8.14969
11268 12 18 18.5644 7.45139 -0.522534
11269 12 18 19.2784 6.9718 -1.31627
11267 12 18 19.2362 7.0498 -1.35749
9068 12 18 -14.8793 5.97641 2.44101
9069 12 18 -15.1397 6.78736 1.65147
9067 12 18 -14.7741 6.35694 3.51919
8229 11 17 -6.13199 17.4316 5.87287
8231 11 17 -5.66652 16.6843 6.54
8230 11 17 -5.20947 17.7882 6.59409
1299 2 8 25.1368 7.61433 11.915
1300 2 8 24.7955 8.68144 12.2378
1301 2 8 24.258 9.74721 11.9619
1699 3 9 8.51769 17.6598 12.0773
1701 3 9 9.08887 18.027 13.4249
1700 3 9 8.86049 18.7724 12.4458
4677 6 12 -4.23484 25.2105 13.3029
4675 6 12 -3.5253 24.274 15.0631
4676 6 12 -3.42997 24.9244 14.0803
4337 5 11 -0.281408 24.5834 13.7121
4339 5 11 -2.44704 24.5464 14.3544
4338 5 11 -1.44779 24.9103 13.7256
4342 6 12 8.13272 20.4419 18.2625
7292 10 16 14.4053 13.1301 21.1732
7293 10 16 15.1 12.1662 21.4087
7291 10 16 13.6109 14.0581 21.1715
4341 6 12 7.74851 20.0846 19.3006
4340 6 12 6.761 20.6712 18.862
6738 8 14 16.339 2.64218 23.406
6739 8 14 17.0486 1.9529 22.8111
6740 8 14 18.1368 1.95467 22.3843
ITEM: TIMESTEP
9200000
ITEM: NUMBER OF ATOMS
96
ITEM: BOX BOUNDS ff ff ff
-3.5000000000000000e+01 3.5000000000000000e+01
-3.5000000000000000e+01 3.5000000000000000e+01
-3.5000000000000000e+01 3.5000000000000000e+01
ITEM: ATOMS id mol type x y z
288 1 7 -15.3903 -0.654097 -24.447
287 1 7 -15.1397 -1.84078 -24.5293
8227 10 16 5.3319 -17.9773 -21.5848
8228 10 16 6.58543 -18.0434 -21.6922
286 1 7 -15.5454 -2.88659 -24.2082
8226 10 16 5.75738 -18.969 -21.0771
14760 16 22 -4.51395 -24.6068 -14.4536
14758 16 22 -4.84334 -25.5407 -12.6764
14759 16 22 -4.87604 -24.5651 -13.2899
12420 14 20 16.9299 -20.0832 -9.59969
12421 14 20 17.5446 -19.2704 -8.99121
12422 14 20 17.5605 -20.044 -9.903
12419 13 19 20.1636 -18.97 -8.30639
12417 13 19 19.5363 -18.473 -10.2679
12418 13 19 20.1432 -18.1306 -9.22776
13392 14 20 -8.46771 -9.07246 -6.33071
13394 14 20 -8.33933 -9.13765 -6.36428
2 1 7 -8.38844 -8.95358 -7.62957
13393 14 20 -8.12332 -9.93496 -7.09881
7288 9 15 -7.30201 -8.75831 -5.68902
7290 9 15 -6.95152 -8.71506 -5.54887
3 1 7 -7.38787 -9.2357 -7.0997
1 1 7 -7.37816 -9.13053 -6.94286
3613 4 10 -6.90966 -10.1405 -6.88447
3612 4 10 -7.52517 -9.87678 -5.85509
3614 4 10 -7.38745 -9.88444 -5.76044
289 2 8 -6.46414 -9.55099 -6.09371
291 2 8 -6.43374 -9.44838 -6.26855
290 2 8 -5.8941 -8.57591 -5.61926
7289 9 15 -6.69575 -8.37847 -6.70743
6042 8 14 -7.88529 -9.59016 -4.85772
6043 8 14 -6.69624 -9.48207 -4.70727
6041 8 14 -6.79131 -9.43425 -4.67407
1703 4 10 1.77307 -28.7408 0.787965
1704 4 10 0.663892 -28.9297 0.425633
1702 4 10 2.91672 -28.7857 0.676881
3617 5 11 -11.2141 -14.2317 5.24836
3616 5 11 -11.5787 -13.6491 4.32532
3615 5 11 -12.8298 -13.4402 4.24294
6741 9 15 1.75091 -11.6548 4.48506
6742 9 15 2.01283 -10.5711 4.79438
6743 9 15 1.56364 -10.5049 5.93578
4678 7 13 1.39095 -21.1669 18.5259
14756 15 21 22.1729 -0.249895 18.0131
4679 7 13 0.29777 -21.5067 19.0305
4680 7 13 0.396605 -20.6328 19.9123
15943 16 22 5.73921 -5.92089 27.1438
15944 16 22 6.92521 -5.79518 27.3702
15945 16 22 6.448 -4.79947 27.019
9064 11 17 -11.3903 4.01371 -26.3368
9065 11 17 -11.3348 2.81166 -26.2063
9066 11 17 -10.2583 2.77489 -26.7413
1302 3 9 -3.27425 19.1585 -18.8091
1304 3 9 -3.27867 19.5514 -18.2234
1303 3 9 -2.23831 18.9939 -18.1689
11270 13 19 -2.84127 24.6634 -14.6943
11271 13 19 -1.83666 25.1701 -14.1362
13396 15 21 -17.1842 20.4294 -11.1852
11272 13 19 -1.92609 25.4706 -13.0699
13395 15 21 -16.7503 19.7399 -10.3479
13397 15 21 -16.4545 20.7958 -10.312
6040 7 13 10.593 26.4876 -3.83315
6038 7 13 10.5378 26.6054 -4.34071
6039 7 13 11.6556 26.0897 -4.25316
11269 12 18 18.6994 7.70834 -1.74379
11267 12 18 18.6245 7.79124 -1.68355
11268 12 18 19.5588 8.37512 -2.27024
9067 12 18 -17.3331 6.28321 1.3535
9068 12 18 -16.1226 6.45416 1.28776
9069 12 18 -15.7887 7.4566 0.796168
1299 2 8 25.862 6.73573 7.32708
1300 2 8 26.945 7.02644 7.55725
8231 11 17 0.166792 18.6432 8.0544
1301 2 8 26.6588 7.00293 8.6836
8230 11 17 -0.644683 18.7009 8.80882
8229 11 17 -0.0127644 17.705 8.4873
4676 6 12 -5.98118 26.4474 9.92869
4677 6 12 -6.95045 25.8609 10.3011
4675 6 12 -5.88809 25.7243 10.8506
4339 5 11 7.96263 22.7661 14.4418
1700 3 9 6.75826 22.9435 13.9718
1699 3 9 7.02002 23.6692 14.8611
1701 3 9 7.48206 23.8384 14.4204
4337 5 11 10.0588 23.0358 13.605
4338 5 11 9.12734 22.9498 14.4485
4342 6 12 8.08196 22.4412 16.0821
14755 15 21 21.9385 0.663349 18.6702
14757 15 21 21.891 0.563632 18.8326
4340 6 12 6.60174 22.1044 17.3021
4341 6 12 7.81043 21.8911 17.1155
6738 8 14 7.88236 5.09146 26.3892
6739 8 14 7.74601 4.55687 27.5218
6740 8 14 8.22813 3.55959 27.1336
7292 10 16 -1.0225 9.10653 27.4262
7293 10 16 -0.0130725 8.68795 26.9658
7291 10 16 0.238378 9.0539 27.2911
ITEM: TIMESTEP
9300000
ITEM: NUMBER OF ATOMS
96
ITEM: BOX BOUNDS ff ff ff
-3.5000000000000000e+01 3.5000000000000000e+01
-3.5000000000000000e+01 3.5000000000000000e+01
-3.5000000000000000e+01 3.5000000000000000e+01
ITEM: ATOMS id mol type x y z
14758 16 22 -4.60553 -18.3926 -21.5463
14759 16 22 -3.49896 -18.1013 -22.0426
14760 16 22 -3.21195 -18.7507 -21.0692
287 1 7 -16.6351 -12.8536 -19.8032
288 1 7 -17.6096 -12.8996 -19.0928
286 1 7 -15.6222 -13.1851 -20.4448
8226 10 16 9.39048 -21.9471 -16.1928
8228 10 16 8.61573 -20.8019 -17.4058
8227 10 16 9.62816 -21.2288 -17.1167
12421 14 20 15.6875 -20.5931 -12.4432
12420 14 20 16.4202 -20.2117 -11.5726
12422 14 20 16.7228 -20.0207 -12.3298
12419 13 19 18.7 -19.9494 -9.06503
12418 13 19 17.8902 -20.8997 -8.78306
2 1 7 -7.99552 -8.26818 -8.2658
12417 13 19 18.0324 -20.5694 -7.68352
6042 8 14 -9.14477 -8.3795 -6.64575
6041 8 14 -8.91115 -8.76593 -5.54463
1 1 7 -8.16607 -8.11844 -7.19773
13393 14 20 -7.35909 -9.68139 -6.88583
3612 4 10 -7.60739 -9.00551 -7.66989
13392 14 20 -7.21247 -8.57182 -6.50158
13394 14 20 -7.23062 -8.5635 -6.60891
7289 9 15 -8.01042 -9.06803 -6.0223
3614 4 10 -7.59814 -9.02724 -7.69216
6043 8 14 -8.77737 -7.16984 -6.64659
3 1 7 -8.10811 -8.07331 -7.1657
7290 9 15 -8.08992 -7.87829 -6.1374
7288 9 15 -7.95349 -7.89272 -6.06198
290 2 8 -7.25424 -7.29127 -6.67982
3613 4 10 -6.97942 -8.02373 -7.86608
289 2 8 -7.69031 -7.18807 -7.83607
291 2 8 -7.82067 -7.14114 -7.75318
3615 5 11 -15.5914 -11.2068 0.623793
3616 5 11 -15.2836 -10.2017 1.23049
3617 5 11 -15.9416 -10.086 2.25623
1704 4 10 1.47068 -28.5514 3.93337
1703 4 10 2.47762 -28.4286 4.53925
1702 4 10 1.82515 -28.087 5.38414
6741 9 15 11.9461 -9.1229 6.60372
6742 9 15 12.471 -8.21694 5.95773
6743 9 15 11.4245 -7.73696 6.253
14755 15 21 23.4536 -8.01436 12.4938
14756 15 21 24.5568 -7.82787 12.908
14757 15 21 24.0053 -8.19987 13.8596
4680 7 13 11.0476 -18.8004 18.7411
4679 7 13 12.1242 -18.1735 18.814
4678 7 13 11.5363 -17.0798 18.6245
15944 16 22 9.38981 -6.09238 26.7169
15943 16 22 8.24655 -5.74782 27.1169
15945 16 22 8.4422 -5.46906 26.9786
9064 11 17 -18.5207 3.72552 -21.7398
9066 11 17 -20.0816 2.55924 -20.4654
9065 11 17 -19.3773 3.48241 -20.9183
11270 13 19 -4.12983 22.8324 -16.7557
11271 13 19 -3.06156 23.4143 -16.6683
11272 13 19 -3.34197 22.3306 -17.2785
1303 3 9 -11.7641 11.365 -11.1272
1302 3 9 -12.912 11.5739 -10.9553
1304 3 9 -10.6871 10.9636 -11.2171
13395 15 21 -13.9886 22.2524 -11.6858
13396 15 21 -14.2345 22.7109 -10.5841
13397 15 21 -15.3077 22.2952 -10.2503
11268 12 18 19.1387 9.47177 -3.05421
11269 12 18 18.5686 8.65871 -2.46302
11267 12 18 18.9865 8.45559 -2.56507
6039 7 13 15.4701 24.0827 -0.342384
6040 7 13 16.542 23.5016 -0.466972
6038 7 13 14.5666 24.8556 -0.619
9069 12 18 -15.1716 6.37321 2.07792
9067 12 18 -15.8842 6.84641 3.85208
9068 12 18 -16.1194 6.634 2.74915
4675 6 12 -6.45404 27.5617 5.06308
4676 6 12 -5.33376 27.7009 4.92117
1300 2 8 26.7378 4.94784 6.76756
1301 2 8 27.7136 4.58 6.23042
1299 2 8 27.6096 4.10798 6.95271
8230 11 17 -4.57964 21.0845 7.20091
8231 11 17 -4.83969 20.0962 7.9154
4677 6 12 -4.49314 27.976 5.76735
8229 11 17 -4.42999 21.0552 8.43056
4338 5 11 7.85429 24.3453 10.5896
1699 3 9 9.9902 23.7223 11.6774
1701 3 9 10.2954 24.1811 11.6237
4337 5 11 7.81715 25.4823 10.9931
1700 3 9 9.15411 24.5908 11.3625
4339 5 11 8.20608 25.2576 11.2055
4342 6 12 7.08565 23.3744 15.3847
4341 6 12 6.89482 24.0595 14.3891
4340 6 12 6.16372 24.651 13.7175
7292 10 16 10.7336 12.9541 22.8404
6738 8 14 12.9759 13.2255 22.0932
7293 10 16 11.0586 12.1419 23.601
7291 10 16 10.5762 13.8378 22.036
6740 8 14 13.0264 13.5829 21.7659
6739 8 14 11.9397 13.8883 22.2893
ITEM: TIMESTEP
9400000
ITEM: NUMBER OF ATOMS
96
ITEM: BOX BOUNDS ff ff ff
-3.5000000000000000e+01 3.5000000000000000e+01
-3.5000000000000000e+01 3.5000000000000000e+01
-3.5000000000000000e+01 3.5000000000000000e+01
ITEM: ATOMS id mol type x y z
14759 16 22 -6.07889 -17.1445 -22.4866
14758 16 22 -5.12919 -16.6761 -22.9092
14760 16 22 -6.33304 -16.025 -22.9199
286 1 7 -11.8738 -16.6855 -18.9177
288 1 7 -12.2419 -17.9027 -18.8925
287 1 7 -11.5814 -17.5325 -19.7575
8228 10 16 2.47595 -23.1742 -16.8437
8226 10 16 4.05601 -23.3524 -16.4787
8227 10 16 3.04552 -23.7357 -16.022
12422 14 20 15.3555 -20.2538 -13.6315
12421 14 20 16.0256 -20.4212 -12.6968
12420 14 20 16.4754 -19.3723 -12.1134
12417 13 19 18.3327 -18.8304 -11.1222
12418 13 19 19.3777 -18.193 -11.3201
12419 13 19 20.1682 -17.57 -10.7562
3 1 7 -6.86772 -8.20732 -6.88494
1 1 7 -6.7348 -8.3862 -6.69831
6042 8 14 -6.62032 -9.3569 -6.16239
3614 4 10 -5.7325 -8.58122 -6.16277
3612 4 10 -5.68153 -8.63378 -6.11393
6043 8 14 -7.68231 -8.98164 -5.66488
7288 9 15 -6.66781 -8.30038 -5.63791
7290 9 15 -6.66561 -8.30652 -5.64599
3613 4 10 -5.90916 -9.46299 -6.9363
6041 8 14 -6.32684 -10.1701 -5.43427
2 1 7 -5.66592 -8.01222 -7.14445
289 2 8 -6.02252 -7.50341 -6.07399
291 2 8 -6.00716 -7.44539 -6.01675
290 2 8 -7.21954 -7.35472 -6.2989
13393 14 20 -4.89693 -8.07369 -5.90298
13394 14 20 -5.70594 -8.36069 -5.04378
7289 9 15 -6.32328 -9.1585 -4.83856
13392 14 20 -5.77756 -8.03903 -4.99827
1703 4 10 3.51054 -28.6752 -0.396915
3616 5 11 -9.39556 -13.8816 -1.5608
3615 5 11 -8.88947 -13.0622 -0.992853
3617 5 11 -9.4492 -13.1455 -2.53894
1702 4 10 2.39686 -28.6438 0.0324812
1704 4 10 2.72337 -28.2106 0.429386
6742 9 15 4.40699 -9.10336 2.37076
6741 9 15 5.11337 -10.0111 2.13604
6743 9 15 4.94054 -8.98061 3.49641
14756 15 21 23.9096 -6.51677 14.8922
14757 15 21 23.3978 -7.59898 15.0707
14755 15 21 23.7288 -5.4737 15.366
4680 7 13 6.76461 -16.5025 22.6419
4678 7 13 6.20872 -18.1987 21.5553
4679 7 13 5.99826 -17.1724 22.1135
15945 16 22 2.77628 -10.1779 26.708
15944 16 22 2.37853 -9.24218 27.37
15943 16 22 1.93062 -10.2939 27.0042
9066 11 17 -13.503 6.05072 -24.8109
9064 11 17 -11.2897 6.12899 -25.2695
9065 11 17 -12.2841 5.9409 -24.8304
11271 13 19 -5.12618 23.5009 -13.9082
6040 7 13 15.4345 20.3547 -12.8647
6038 7 13 16.1389 20.4865 -11.8969
6039 7 13 16.5645 19.8358 -12.779
11270 13 19 -5.24088 24.1857 -12.9138
11272 13 19 -4.01297 23.54 -13.3851
13396 15 21 -15.6532 22.8438 -8.2166
1304 3 9 -4.17636 15.7991 -7.38223
1303 3 9 -3.35615 14.9888 -7.60763
1302 3 9 -2.31967 15.019 -7.04725
13395 15 21 -16.5837 22.1565 -7.97145
13397 15 21 -14.6457 23.568 -7.98383
11269 12 18 18.7073 8.26852 -3.3052
11268 12 18 18.6406 8.19675 -2.13656
11267 12 18 19.7518 8.76976 -2.43267
9067 12 18 -16.7671 4.35978 2.52589
9068 12 18 -16.3202 3.79915 1.5269
9069 12 18 -15.4623 3.09815 2.10153
1299 2 8 27.0133 8.69682 5.33172
4339 5 11 6.76225 27.7438 4.15341
4338 5 11 5.73153 27.8403 4.80368
1300 2 8 26.8322 8.63889 6.46325
1301 2 8 26.2126 9.63662 6.15496
4337 5 11 5.87206 27.5087 5.98148
8231 11 17 -3.74649 26.794 10.1411
8230 11 17 -2.63115 26.9443 9.76685
4675 6 12 -5.29733 25.9364 11.444
4676 6 12 -4.94177 25.2912 12.4735
8229 11 17 -2.24055 26.655 10.8353
4341 6 12 7.59311 23.5684 14.9158
1700 3 9 6.15502 23.0378 15.6521
1701 3 9 7.18038 22.6682 15.2848
4342 6 12 6.39553 23.6851 14.7757
4340 6 12 6.42428 23.6969 14.6371
4677 6 12 -5.11006 25.1109 13.5903
1699 3 9 5.55793 22.4966 16.4049
6738 8 14 14.8552 12.7674 20.8407
6740 8 14 14.415 14.7793 20.0946
6739 8 14 15.0949 13.8523 20.4091
7293 10 16 12.2882 2.28488 24.9321
7292 10 16 12.6557 2.89093 25.8242
7291 10 16 11.4879 2.77712 26.1906
ITEM: TIMESTEP
9500000
ITEM: NUMBER OF ATOMS
96
ITEM: BOX BOUNDS ff ff ff
-3.5000000000000000e+01 3.5000000000000000e+01
-3.5000000000000000e+01 3.5000000000000000e+01
-3.5000000000000000e+01 3.5000000000000000e+01
ITEM: ATOMS id mol type x y z
286 1 7 -3.18466 -19.9387 -19.6066
288 1 7 -5.11949 -20.7323 -19.3346
287 1 7 -4.2613 -20.3267 -19.9814
14760 16 22 -0.457063 -22.551 -17.4534
14759 16 22 -0.932225 -23.4709 -16.9289
8227 10 16 8.8488 -20.1594 -16.6667
8226 10 16 8.48429 -20.3565 -17.7501
8228 10 16 9.8615 -19.5806 -16.5215
14758 16 22 -0.671949 -24.0772 -15.9159
12420 14 20 15.0736 -20.1771 -13.6315
12421 14 20 16.0179 -19.4775 -13.8889
12422 14 20 16.5263 -19.6895 -12.7633
12418 13 19 12.8843 -25.4328 -3.06956
12419 13 19 11.9158 -26.0762 -2.89319
3614 4 10 -6.62419 -11.3861 -3.30616
6042 8 14 -8.13145 -9.6578 -4.47121
13394 14 20 -8.20404 -10.0478 -3.48414
6043 8 14 -8.48715 -8.88015 -3.62309
13393 14 20 -9.19336 -9.84214 -2.90093
290 2 8 -7.45532 -8.3843 -4.40792
3612 4 10 -7.56302 -10.7162 -3.94778
13392 14 20 -8.05871 -10.0287 -3.44229
6041 8 14 -7.8928 -8.87038 -3.55266
3613 4 10 -7.23804 -10.4556 -2.83449
291 2 8 -7.04949 -9.42051 -3.85675
289 2 8 -7.14096 -9.50964 -3.93101
2 1 7 -6.97548 -8.31714 -3.22167
3615 5 11 -7.40765 -9.31832 -2.73094
3617 5 11 -7.34568 -9.24434 -2.77184
1 1 7 -8.04483 -7.82391 -3.47505
3 1 7 -7.93082 -7.75445 -3.63098
12417 13 19 12.9248 -24.4084 -2.43573
7290 9 15 -8.53136 -8.82204 -2.51416
3616 5 11 -8.15925 -10.0495 -2.26236
7288 9 15 -8.36017 -9.07833 -2.58655
7289 9 15 -7.58264 -8.62155 -1.79537
1703 4 10 2.76837 -27.7966 7.39714
1704 4 10 3.50693 -27.8004 6.38951
1702 4 10 2.92209 -28.0639 6.28485
4678 7 13 -1.06795 -24.6989 14.6684
4680 7 13 -0.954243 -24.7749 14.7837
4679 7 13 -0.362723 -25.2155 13.8089
6741 9 15 6.95369 -11.3816 14.9263
6743 9 15 7.3668 -12.775 15.9269
6742 9 15 7.69735 -11.6835 15.8135
14756 15 21 21.0141 -2.4057 16.0305
14757 15 21 21.1424 -1.37349 16.4573
14755 15 21 22.1524 -2.2256 16.4671
9065 11 17 -12.9406 7.35191 -24.8372
9064 11 17 -11.8638 7.17992 -25.4244
9066 11 17 -13.2675 8.24771 -24.1607
11272 13 19 -6.7631 25.7546 -11.1975
11271 13 19 -7.88551 25.3878 -11.3478
1303 3 9 -7.01994 13.4905 -10.1167
1302 3 9 -6.58105 14.6397 -10.359
1304 3 9 -7.74295 14.4726 -10.3029
13397 15 21 -8.99063 18.5446 -8.18664
11270 13 19 -8.11216 25.8158 -10.2522
13395 15 21 -8.9509 19.3033 -7.20908
13396 15 21 -9.99404 18.8506 -7.52467
6040 7 13 13.3064 23.278 -7.74074
6039 7 13 14.0076 24.0084 -7.17922
6038 7 13 13.0085 24.4822 -7.48396
9069 12 18 -16.3274 7.26146 -0.101652
11269 12 18 19.0053 7.86596 -2.13818
11267 12 18 19.351 7.85619 -2.40823
11268 12 18 19.2078 6.72768 -2.18247
9067 12 18 -17.5286 6.99524 1.44972
9068 12 18 -16.5197 6.62353 0.871701
8231 11 17 -5.55736 23.73 4.577
8229 11 17 -5.63415 24.1842 4.73529
1301 2 8 27.8451 2.41403 7.32933
1300 2 8 27.6622 3.45881 6.87446
1299 2 8 27.9923 3.51644 5.6663
8230 11 17 -5.02963 23.7674 5.69693
1699 3 9 9.92877 23.7616 10.5046
4339 5 11 10.5877 24.8844 9.95681
4337 5 11 10.3233 24.6724 9.87505
1700 3 9 9.60656 25.023 10.659
6739 8 14 14.6361 17.7553 13.3269
4677 6 12 -4.11535 25.4454 12.9516
4676 6 12 -4.37678 24.8721 11.9036
4675 6 12 -4.89572 25.4102 12.772
1701 3 9 8.60681 25.1714 11.2726
4338 5 11 10.7625 24.3992 10.9928
6738 8 14 15.1957 17.4701 14.2551
6740 8 14 14.5766 17.3488 14.3688
4342 6 12 3.40693 21.3364 18.6203
4340 6 12 3.45212 22.3185 17.1232
4341 6 12 4.04317 22.1861 18.1244
7293 10 16 14.6254 2.48117 22.9502
7291 10 16 14.4255 2.21504 22.8912
7292 10 16 13.721 2.94192 22.1804
15945 16 22 6.41008 1.15893 28.1537
15944 16 22 6.66583 2.26775 28.1035
15943 16 22 6.99628 2.71526 27.0205
ITEM: TIMESTEP
9600000
ITEM: NUMBER OF ATOMS
96
ITEM: BOX BOUNDS ff ff ff
-3.5000000000000000e+01 3.5000000000000000e+01
-3.5000000000000000e+01 3.5000000000000000e+01
-3.5000000000000000e+01 3.5000000000000000e+01
ITEM: ATOMS id mol type x y z
9064 11 17 -14.2514 -3.86825 -24.8123
9065 11 17 -13.4398 -3.17232 -25.3509
9066 11 17 -13.5465 -2.05507 -24.7845
286 1 7 -3.27532 -18.197 -21.9556
288 1 7 -1.52441 -18.3867 -22.2037
8227 10 16 3.54639 -19.1594 -19.9521
8226 10 16 3.9545 -19.5993 -18.9212
8228 10 16 3.57902 -20.4219 -20.1387
287 1 7 -2.18723 -17.8722 -21.3879
14758 16 22 -0.779481 -25.1072 -14.0593
14760 16 22 0.0971227 -24.5499 -14.5672
14759 16 22 -1.00732 -24.0762 -14.6695
12422 14 20 13.143 -21.6923 -13.4321
12421 14 20 13.5784 -22.1914 -12.3842
12420 14 20 14.4076 -21.8278 -11.6035
12419 13 19 16.9396 -21.638 -9.03649
12417 13 19 16.7345 -21.535 -8.7407
12418 13 19 17.7916 -21.2038 -8.30657
6042 8 14 -6.41346 -8.91532 -2.75177
6043 8 14 -7.41255 -9.16411 -3.37149
6041 8 14 -7.5604 -9.19644 -3.04798
290 2 8 -7.80818 -10.8429 -2.65966
7289 9 15 -8.21523 -9.76802 -0.054625
289 2 8 -6.90685 -9.98687 -2.52352
3616 5 11 -5.94319 -10.3385 -2.15344
291 2 8 -6.9686 -9.85652 -2.63274
13393 14 20 -6.64485 -9.26422 -1.63753
3613 4 10 -6.40279 -9.96304 -0.765527
13392 14 20 -7.65802 -9.72055 -1.777
13394 14 20 -7.76433 -9.48333 -1.83868
3615 5 11 -6.96493 -10.4724 -1.58442
3617 5 11 -6.89084 -10.6381 -1.54942
7288 9 15 -7.71479 -10.5491 -0.79407
7290 9 15 -7.8 -10.6184 -0.892416
3 1 7 -7.3058 -9.33898 -0.756819
1 1 7 -7.35272 -9.38992 -0.730845
2 1 7 -7.50287 -8.37399 -1.43524
3612 4 10 -7.09655 -10.5241 0.109603
3614 4 10 -7.21499 -10.173 0.074268
1703 4 10 -0.494879 -27.1574 7.01481
1704 4 10 -1.55729 -27.3525 6.62909
1702 4 10 0.36716 -27.7903 7.5881
1299 2 8 27.1826 -5.74197 7.52251
1301 2 8 27.1657 -6.04409 7.76496
1300 2 8 26.9608 -5.29359 8.60914
6743 9 15 9.14514 -23.5198 14.1451
6742 9 15 9.16498 -22.7626 15.0665
6741 9 15 9.69476 -21.7155 15.3252
4678 7 13 -1.71691 -15.8039 15.6669
14757 15 21 24.1857 -2.75614 14.1787
14755 15 21 23.9032 -2.75215 14.2565
14756 15 21 24.0875 -1.61938 13.9196
4679 7 13 -0.831216 -16.1913 16.4716
4680 7 13 -0.375687 -17.3651 16.6186
15943 16 22 -2.74739 -6.08388 27.5362
15944 16 22 -2.72047 -5.15446 28.3341
15945 16 22 -3.72494 -4.61179 27.9767
11270 13 19 -6.60289 24.1548 -14.5447
11272 13 19 -6.25104 23.5789 -14.149
11271 13 19 -5.49726 24.4147 -14.3799
1304 3 9 -5.70706 15.2232 -8.81601
1303 3 9 -5.03862 14.2094 -8.64216
1302 3 9 -5.12689 15.3209 -8.91327
11269 12 18 18.4521 10.2631 -3.03867
11267 12 18 19.2192 9.36843 -2.78525
9068 12 18 -15.7423 6.21805 -0.511703
11268 12 18 18.1133 9.31352 -2.30853
13396 15 21 -5.98964 20.498 -1.70994
13397 15 21 -6.36149 19.3507 -1.40882
13395 15 21 -4.8276 20.1918 -2.05975
6039 7 13 11.5182 26.0892 -1.20541
6038 7 13 11.0163 26.5079 -2.20396
6040 7 13 12.2029 25.6525 -2.12958
9067 12 18 -16.2553 6.20662 0.542786
9069 12 18 -15.5643 7.08613 0.208291
4339 5 11 9.56267 27.09 2.8668
4338 5 11 8.45015 26.9842 3.30676
4337 5 11 8.8702 27.1506 4.42485
1701 3 9 12.1034 25.0638 7.22451
1700 3 9 10.9488 25.1223 7.55214
8231 11 17 2.23304 26.5958 10.1712
1699 3 9 10.7385 25.3138 8.72418
8230 11 17 1.97572 27.1117 9.15562
8229 11 17 1.35861 27.0315 10.0755
6738 8 14 16.0833 17.5036 15.968
6739 8 14 15.4461 17.6615 16.9679
6740 8 14 14.4383 18.3357 16.7812
4675 6 12 -3.43083 18.2326 20.7737
7292 10 16 10.0101 2.59419 21.5773
7293 10 16 9.26867 2.51826 22.5265
7291 10 16 11.1179 2.30827 21.6756
4340 6 12 -5.14818 14.5045 24.1687
4676 6 12 -3.19773 18.5198 21.9655
4677 6 12 -1.96069 18.5587 21.6742
4341 6 12 -4.07495 14.2748 24.7079
4342 6 12 -3.04512 14.9641 24.4486
ITEM: TIMESTEP
9700000
ITEM: NUMBER OF ATOMS
96
ITEM: BOX BOUNDS ff ff ff
-3.5000000000000000e+01 3.5000000000000000e+01
-3.5000000000000000e+01 3.5000000000000000e+01
-3.5000000000000000e+01 3.5000000000000000e+01
ITEM: ATOMS id mol type x y z
288 1 7 -4.23234 -14.7069 -24.4459
9064 11 17 -12.9098 -9.04389 -24.2793
287 1 7 -5.23697 -15.2118 -23.892
286 1 7 -4.10167 -14.8716 -24.19
9065 11 17 -13.9148 -8.5737 -23.7311
9066 11 17 -14.8724 -7.93543 -23.2751
8228 10 16 8.56632 -19.4005 -19.3148
8226 10 16 9.2996 -18.6473 -19.4969
14759 16 22 -8.36159 -21.3128 -17.6036
14758 16 22 -7.86323 -20.7119 -18.5343
14760 16 22 -7.60636 -21.0528 -16.7232
8227 10 16 9.61823 -19.6193 -18.8434
12417 13 19 19.1148 -19.4139 -8.6381
12419 13 19 20.6051 -17.9844 -9.16662
12418 13 19 19.4979 -18.3555 -8.97802
12420 14 20 19.8613 -19.1062 -7.83889
12422 14 20 19.9482 -19.057 -7.83343
12421 14 20 20.7942 -18.3491 -8.02998
3617 5 11 -6.37503 -11.1612 -5.77759
3614 4 10 -5.09865 -10.886 -5.52822
3613 4 10 -4.95512 -11.2993 -6.65644
290 2 8 -6.29775 -9.23614 -6.33373
3616 5 11 -7.05267 -10.2658 -5.48619
291 2 8 -5.86288 -10.4116 -6.32296
289 2 8 -5.85073 -10.3554 -6.39513
3 1 7 -5.18205 -9.67427 -6.08643
1 1 7 -5.11652 -9.70102 -5.93519
13393 14 20 -4.39443 -9.05073 -5.41336
3612 4 10 -5.21997 -10.7298 -5.55667
3615 5 11 -6.22598 -11.2144 -5.25885
7288 9 15 -5.57262 -10.9466 -4.54668
7290 9 15 -5.55216 -10.8621 -4.563
6043 8 14 -6.0374 -9.99837 -5.23369
6041 8 14 -6.05728 -9.985 -5.2002
2 1 7 -5.61756 -9.02095 -5.18923
6042 8 14 -6.82797 -10.5439 -4.49935
7289 9 15 -5.25896 -10.2373 -3.63581
13394 14 20 -4.8509 -9.97118 -4.78391
13392 14 20 -4.87512 -9.9061 -4.80757
1702 4 10 -5.3355 -26.4901 9.92985
1703 4 10 -4.49341 -26.4786 10.7606
1704 4 10 -3.68472 -25.6231 11.0015
6741 9 15 9.17414 -24.606 12.1107
6743 9 15 9.69602 -22.9496 11.6383
6742 9 15 10.1692 -23.9154 11.9863
14757 15 21 21.5357 -12.3925 13.3318
14755 15 21 21.5272 -12 12.9022
14756 15 21 22.4973 -11.6839 13.4425
4679 7 13 -3.4528 -16.3731 21.5499
4678 7 13 -2.75555 -15.474 21.6449
4680 7 13 -3.30462 -15.6051 22.5019
7292 10 16 12.1312 -0.522063 26.0491
15944 16 22 6.18348 -3.11396 28.018
15945 16 22 5.30719 -2.33425 28.2575
15943 16 22 5.93823 -2.10601 27.3896
11271 13 19 -12.822 15.3569 -20.8849
11270 13 19 -13.0071 14.2771 -21.2187
11272 13 19 -13.2646 14.2801 -21.3299
13397 15 21 -3.41523 20.8397 -19.6325
13396 15 21 -2.32055 21.25 -19.2254
13395 15 21 -2.12762 22.1174 -18.3769
1302 3 9 -4.0953 15.1851 -13.0959
1303 3 9 -4.3785 14.1061 -12.7535
1304 3 9 -3.63517 15.026 -13.1324
6040 7 13 5.06408 27.9647 -4.29411
6039 7 13 6.26427 28.0003 -3.92607
6038 7 13 6.26982 27.7131 -5.08698
11269 12 18 18.4291 8.64727 -2.2477
11268 12 18 17.9167 9.22813 -1.29681
11267 12 18 18.8711 8.83213 -1.82056
9069 12 18 -15.0519 5.12492 1.46031
9068 12 18 -15.3125 6.27389 1.62184
9067 12 18 -14.9123 7.05265 0.814617
4339 5 11 14.0034 22.6494 10.4476
4337 5 11 14.2866 22.6558 10.502
4677 6 12 -0.112692 27.2903 9.238
4676 6 12 -1.26847 27.3163 8.97928
4675 6 12 -2.19424 27.588 8.37954
4338 5 11 14.2731 21.7355 11.2718
8230 11 17 7.97905 25.2076 11.4047
8229 11 17 7.34396 24.9979 12.4535
8231 11 17 8.62038 24.5741 12.257
1699 3 9 13.2467 15.7689 18.4558
1301 2 8 21.1122 5.15739 19.1197
1300 2 8 21.0867 4.0561 19.3637
1299 2 8 20.7812 2.96134 19.3384
1700 3 9 13.9083 16.1109 19.4401
1701 3 9 12.9315 16.599 19.8012
6739 8 14 12.6937 17.5166 19.1882
6738 8 14 11.591 17.206 19.5902
6740 8 14 13.6681 16.9629 18.8846
7293 10 16 11.8181 0.535077 26.3466
7291 10 16 12.9031 0.316167 25.6731
4342 6 12 1.55814 12.8129 25.7678
4341 6 12 2.67348 12.5006 25.6472
4340 6 12 3.08634 13.5442 25.2826
ITEM: TIMESTEP
9800000
ITEM: NUMBER OF ATOMS
96
ITEM: BOX BOUNDS ff ff ff
-3.5000000000000000e+01 3.5000000000000000e+01
-3.5000000000000000e+01 3.5000000000000000e+01
-3.5000000000000000e+01 3.5000000000000000e+01
ITEM: ATOMS id mol type x y z
9066 11 17 -8.73113 -0.437259 -27.5408
9064 11 17 -9.78447 -1.66639 -27.2225
9065 11 17 -8.5839 -1.50382 -26.8747
14758 16 22 -3.16585 -20.3573 -20.2115
14759 16 22 -2.6512 -20.9794 -19.2888
14760 16 22 -1.77819 -21.7426 -18.7633
12417 13 19 17.1233 -18.5109 -13.8455
12418 13 19 16.3055 -18.651 -14.6873
12419 13 19 17.0992 -18.7045 -13.7749
288 1 7 -20.0481 -14.0077 -15.4432
287 1 7 -19.3069 -14.8747 -14.9804
286 1 7 -18.6196 -15.6457 -15.4258
8226 10 16 -0.447293 -26.3217 -10.8416
8228 10 16 0.931814 -26.19 -11.9777
8227 10 16 0.669647 -26.6961 -10.9164
12420 14 20 19.6909 -20.153 -6.47236
12421 14 20 19.8733 -20.034 -5.23486
12422 14 20 19.9666 -20.2901 -4.11058
6043 8 14 -6.74619 -10.8095 -3.64098
6041 8 14 -6.78221 -11.1212 -3.60405
2 1 7 -7.05021 -12.0718 -3.22929
1 1 7 -5.95038 -11.7498 -3.69328
3 1 7 -5.92833 -11.9271 -3.73973
13393 14 20 -5.90719 -10.8516 -4.36762
6042 8 14 -7.96749 -10.8798 -3.61779
13394 14 20 -5.65189 -10.773 -3.23759
7289 9 15 -6.31405 -9.77344 -3.8829
13392 14 20 -5.73768 -10.6967 -3.16162
7290 9 15 -6.67397 -10.1889 -2.78873
7288 9 15 -6.72459 -10.0956 -2.80562
289 2 8 -6.47692 -11.3234 -2.56991
3613 4 10 -6.00058 -12.4612 -2.52782
291 2 8 -6.41355 -11.2811 -2.5797
3617 5 11 -7.58517 -11.1447 -2.56197
3615 5 11 -7.46517 -11.1465 -2.67621
3616 5 11 -6.92709 -11.0025 -1.62623
3612 4 10 -5.20628 -11.4732 -2.56299
3614 4 10 -5.2949 -11.5422 -2.60577
290 2 8 -5.78391 -10.4009 -2.15724
1702 4 10 2.69625 -27.6249 8.3038
1703 4 10 3.57317 -27.1226 8.99205
1704 4 10 4.50854 -26.433 9.39203
6742 9 15 15.454 -22.0754 9.92377
6741 9 15 14.4384 -21.8243 9.49359
6743 9 15 16.2769 -21.3869 10.5109
4678 7 13 -10.756 -19.58 18.0807
4679 7 13 -9.6878 -20.1493 18.3597
4680 7 13 -9.66147 -19.2171 19.2482
14756 15 21 18.2507 -2.97746 21.8515
14757 15 21 18.6858 -1.93979 21.5497
14755 15 21 17.632 -2.16003 22.5852
15943 16 22 9.99944 -3.75812 25.7507
15944 16 22 9.87074 -2.99436 26.649
15945 16 22 10.3552 -1.96869 26.3852
7291 10 16 7.29764 -1.32197 27.9532
7293 10 16 8.03369 -2.27759 27.2046
7292 10 16 8.33784 -1.11196 27.3483
11270 13 19 -12.8394 21.1663 -14.8652
11272 13 19 -13.0412 21.0747 -14.8391
11271 13 19 -13.1436 21.714 -13.8756
6040 7 13 9.42269 23.5744 -13.7802
6039 7 13 8.32349 23.7716 -14.0021
6038 7 13 8.39018 24.4397 -13.0171
13396 15 21 -11.207 24.1407 -9.46299
13397 15 21 -10.2146 23.5558 -9.12147
13395 15 21 -10.5799 24.532 -10.3892
9069 12 18 -8.88086 7.00977 -5.56628
9067 12 18 -8.17732 6.56609 -5.72166
1302 3 9 -7.41178 11.281 -6.83118
1303 3 9 -7.88063 11.9967 -7.58437
1304 3 9 -6.66108 12.1192 -7.64133
9068 12 18 -8.27685 6.71215 -4.56268
11269 12 18 18.7211 9.02356 -3.61108
11267 12 18 18.2273 9.21172 -3.16849
11268 12 18 18.793 8.19836 -2.80418
4339 5 11 0.12833 28.1115 6.83316
4338 5 11 1.09125 27.792 7.51941
4675 6 12 1.45869 25.6648 9.25572
4676 6 12 1.54448 25.884 10.4557
4337 5 11 1.80395 27.4894 8.52837
8231 11 17 11.9446 22.888 12.8896
4677 6 12 0.768538 26.7284 10.968
1701 3 9 11.2004 14.1623 14.2695
1699 3 9 12.4037 15.866 14.9741
1700 3 9 12.1959 14.9463 14.194
8229 11 17 9.986 22.3851 14.2988
8230 11 17 10.9827 22.8213 13.6944
1301 2 8 21.3157 1.37445 17.7442
1300 2 8 22.0093 2.03226 18.5128
1299 2 8 21.3045 2.17335 19.3885
6738 8 14 9.77144 17.8882 20.3894
6740 8 14 8.88188 17.8602 20.711
6739 8 14 9.12207 18.7785 19.8887
4341 6 12 1.42768 19.1246 20.8068
4340 6 12 1.06075 20.2254 20.5675
4342 6 12 2.37012 19.3955 21.4046
ITEM: TIMESTEP
9900000
ITEM: NUMBER OF ATOMS
96
ITEM: BOX BOUNDS ff ff ff
-3.5000000000000000e+01 3.5000000000000000e+01
-3.5000000000000000e+01 3.5000000000000000e+01
-3.5000000000000000e+01 3.5000000000000000e+01
ITEM: ATOMS id mol type x y z
14758 16 22 1.50279 -20.0399 -20.7105
8228 10 16 0.418134 -19.6293 -20.8483
8227 10 16 0.662979 -20.5523 -20.2157
14759 16 22 1.35518 -19.5053 -19.6483
14760 16 22 1.47038 -19.8583 -20.8612
8226 10 16 1.72786 -20.781 -19.8415
286 1 7 -14.3429 -17.8469 -16.4896
287 1 7 -15.3471 -17.395 -16.8259
288 1 7 -14.2836 -17.4303 -17.376
12419 13 19 15.2152 -19.923 -14.2762
12417 13 19 14.5121 -19.1001 -14.1217
12418 13 19 14.1416 -20.0812 -14.8376
12421 14 20 22.8569 -16.7787 -3.38907
291 2 8 -8.61715 -8.53297 -3.74999
289 2 8 -8.6073 -8.42257 -3.7806
290 2 8 -8.95944 -8.64652 -4.85055
3616 5 11 -9.53371 -8.28306 -2.97908
6041 8 14 -7.72211 -8.45016 -4.44209
6043 8 14 -7.68057 -8.49631 -4.42808
3614 4 10 -7.51581 -8.50558 -3.25266
3612 4 10 -7.51365 -8.51657 -3.14358
3617 5 11 -8.40467 -7.99094 -2.7474
13393 14 20 -9.47586 -6.92407 -4.58671
13394 14 20 -8.59145 -7.68105 -4.61753
13392 14 20 -8.41172 -7.57944 -4.60778
7290 9 15 -8.97047 -7.33894 -3.52495
7288 9 15 -9.04682 -7.29494 -3.46143
7289 9 15 -9.87131 -7.84209 -4.06498
6042 8 14 -6.8649 -7.77437 -3.84948
1 1 7 -7.99263 -7.58834 -3.69653
3 1 7 -7.85967 -7.44373 -3.56821
2 1 7 -7.46 -7.30163 -4.68636
12422 14 20 23.4908 -16.3279 -2.48914
12420 14 20 22.9463 -17.4342 -2.32416
3615 5 11 -8.40646 -7.99475 -2.67318
3613 4 10 -7.23749 -7.58928 -2.55452
6742 9 15 7.12983 -22.4046 10.2283
6741 9 15 8.3753 -22.5894 10.0246
6743 9 15 8.33932 -22.3012 10.108
1704 4 10 12.5493 -23.4134 11.3119
1703 4 10 11.581 -22.8208 11.2349
1702 4 10 11.7488 -23.3598 12.3348
4680 7 13 -0.372408 -21.5697 17.8511
4678 7 13 -1.95986 -21.2745 18.6136
4679 7 13 -0.94462 -21.7942 18.8927
14756 15 21 16.9346 -9.90892 21.1592
14755 15 21 17.6954 -9.79546 20.1984
14757 15 21 17.0446 -8.69007 21.363
15943 16 22 9.09499 -5.14598 25.4472
15944 16 22 9.42377 -4.60078 26.4649
15945 16 22 10.5802 -4.22557 26.5682
9066 11 17 -13.6666 5.47131 -24.7973
9064 11 17 -13.642 5.52122 -24.9466
9065 11 17 -12.9371 6.4189 -24.8602
1304 3 9 -10.3898 9.94423 -24.2394
1303 3 9 -9.64049 10.6717 -24.981
1302 3 9 -10.5855 11.3093 -24.4905
11272 13 19 -16.1874 17.7262 -16.1553
11270 13 19 -17.3091 17.1924 -14.7936
11271 13 19 -16.7212 16.8174 -15.7836
13395 15 21 -17.9555 20.8601 -8.52645
6040 7 13 7.26839 26.5911 -8.38462
6039 7 13 7.31557 26.1621 -9.52236
6038 7 13 7.74162 25.7626 -10.552
13396 15 21 -17.4829 21.4881 -7.61612
13397 15 21 -16.5455 22.2487 -7.82177
11267 12 18 18.3628 9.24839 -3.51205
11269 12 18 17.8347 9.242 -4.03076
11268 12 18 17.1857 9.1996 -3.09594
9067 12 18 -12.9023 7.52453 -1.23105
9069 12 18 -13.311 7.53521 -1.38285
9068 12 18 -12.9017 8.54691 -1.92555
4339 5 11 4.42995 26.0483 9.60749
4338 5 11 3.40639 26.5441 9.84707
4676 6 12 -8.98048 24.1533 13.0668
4677 6 12 -8.0295 24.7834 12.5711
4337 5 11 3.33808 26.4269 11.0937
1299 2 8 24.1906 7.35229 13.8627
1301 2 8 23.6714 7.68844 14.3685
1300 2 8 23.9891 8.47896 13.5537
8231 11 17 8.75546 21.3994 15.834
4675 6 12 -8.08362 23.669 13.7792
6739 8 14 9.8571 19.8744 16.4315
1699 3 9 10.0443 20.1902 17.5357
1701 3 9 10.0521 20.5357 17.6951
1700 3 9 9.26638 20.7169 16.8639
6738 8 14 10.4351 20.8964 16.7841
6740 8 14 10.7928 20.6906 16.7543
8229 11 17 8.71025 21.7785 16.6696
8230 11 17 9.81603 21.7064 16.3172
4340 6 12 -0.839557 18.5344 21.4988
4341 6 12 -1.67619 18.2471 22.3536
4342 6 12 -1.17471 19.1371 21.6791
7291 10 16 12.6126 1.97168 25.9595
7293 10 16 12.439 1.90674 25.9346
7292 10 16 12.3099 3.05189 25.978
ITEM: TIMESTEP
10000000
ITEM: NUMBER OF ATOMS
96
ITEM: BOX BOUNDS ff ff ff
-3.5000000000000000e+01 3.5000000000000000e+01
-3.5000000000000000e+01 3.5000000000000000e+01
-3.5000000000000000e+01 3.5000000000000000e+01
ITEM: ATOMS id mol type x y z
9064 11 17 -8.10154 -0.519544 -27.575
14758 16 22 6.43215 -19.8927 -19.5728
14759 16 22 5.66736 -19.2553 -20.2631
14760 16 22 5.39279 -18.8433 -21.3038
12417 13 19 10.6982 -17.6386 -20.008
12418 13 19 11.3602 -18.2544 -19.1587
8226 10 16 -2.93236 -21.9791 -16.9852
8227 10 16 -3.20896 -23.1581 -17.0172
286 1 7 -10.2963 -20.562 -16.6106
288 1 7 -9.78708 -21.4648 -16.5703
12419 13 19 11.8253 -18.7088 -18.1545
8228 10 16 -3.36118 -23.8577 -16.0402
287 1 7 -10.626 -21.4012 -15.754
6042 8 14 -8.67279 -7.16798 -5.06677
13393 14 20 -9.2602 -7.14783 -4.02959
3 1 7 -9.54423 -6.61142 -3.16128
1 1 7 -9.34375 -6.391 -3.07173
13394 14 20 -8.98248 -6.08755 -4.38609
13392 14 20 -8.85362 -6.13354 -4.36457
2 1 7 -9.89059 -5.74548 -3.86539
6041 8 14 -8.18127 -6.85011 -4.06482
6043 8 14 -8.09983 -6.90628 -4.09369
7290 9 15 -8.18985 -6.20616 -3.12441
7288 9 15 -8.34965 -6.17346 -3.23064
7289 9 15 -8.29021 -7.41868 -3.01921
3613 4 10 -7.1227 -7.56198 -3.28963
290 2 8 -8.02193 -6.43546 -5.22583
3614 4 10 -7.0374 -6.59702 -3.93876
3612 4 10 -7.16588 -6.42779 -3.61994
289 2 8 -7.1283 -7.11522 -4.80569
291 2 8 -7.29034 -7.20247 -4.79936
3616 5 11 -7.85699 -5.79623 -4.13479
3617 5 11 -7.16454 -5.42247 -3.3161
3615 5 11 -8.74645 -5.14033 -3.65342
12420 14 20 15.8659 -23.969 -0.233623
12421 14 20 14.9682 -24.6804 0.281918
12422 14 20 15.2205 -23.5169 0.482603
4678 7 13 -0.416298 -26.3451 9.63625
4679 7 13 -0.35539 -25.8181 10.6875
4680 7 13 -0.383816 -26.2542 11.7568
1704 4 10 10.5524 -21.5835 15.7987
6742 9 15 4.512 -21.5691 18.4916
6741 9 15 5.73013 -21.6401 18.1246
1702 4 10 8.56022 -21.9944 16.7671
1703 4 10 9.62706 -21.5574 16.4962
6743 9 15 5.60122 -21.4259 18.17
14757 15 21 16.8043 -0.682487 23.2338
14755 15 21 16.9079 -1.1334 23.4539
14756 15 21 17.8699 -1.08707 22.7678
15945 16 22 3.69717 -3.29765 28.1155
15944 16 22 4.87627 -3.02042 27.9986
15943 16 22 5.86546 -3.7246 28.046
9065 11 17 -7.50572 0.384364 -27.1971
9066 11 17 -6.82958 1.32857 -27.6732
1304 3 9 -11.7374 7.17234 -25.3727
1302 3 9 -11.6845 7.12184 -24.7891
1303 3 9 -11.1543 8.13498 -25.331
11270 13 19 -14.2132 20.6259 -14.4836
11271 13 19 -13.1694 21.216 -14.4994
11272 13 19 -12.2249 20.9303 -15.2291
13395 15 21 -11.2047 22.9681 -12.5788
13396 15 21 -10.2727 23.3191 -13.3687
13397 15 21 -9.80879 23.9353 -12.433
6039 7 13 2.41829 27.3542 -8.43587
9068 12 18 -14.8375 5.06097 -5.5855
9067 12 18 -14.9566 6.27113 -5.50098
6038 7 13 3.26932 27.6404 -7.64607
6040 7 13 3.65821 27.3706 -8.07406
9069 12 18 -13.8305 5.10291 -4.96364
11269 12 18 18.5788 10.5614 -2.46051
11267 12 18 17.4955 10.3524 -1.63857
11268 12 18 18.5858 10.0052 -1.46703
4338 5 11 9.95271 25.3414 9.73886
4675 6 12 -4.87316 24.0978 13.3463
6738 8 14 10.7082 24.2298 10.9867
8229 11 17 10.1813 23.9526 12.1725
6739 8 14 11.1704 23.3833 11.7887
4339 5 11 9.66653 24.7834 10.8004
4337 5 11 9.71189 24.9752 10.8522
8231 11 17 8.10714 25.0047 11.7787
8230 11 17 9.20492 24.517 11.7087
6740 8 14 10.7934 24.3576 11.1422
1300 2 8 21.5949 10.3696 15.9461
1299 2 8 21.2888 11.2051 15.0803
4677 6 12 -4.05733 24.2061 14.6967
4676 6 12 -5.3013 24.3867 14.4812
1301 2 8 21.9735 9.25779 16.2132
1700 3 9 7.7685 20.9517 18.0664
1699 3 9 6.79072 20.8461 18.6057
1701 3 9 8.90722 20.7908 17.8326
4340 6 12 -3.76942 15.3931 24.1019
4342 6 12 -2.95999 13.8374 24.8023
4341 6 12 -2.6898 14.8853 24.3011
7293 10 16 7.97557 2.93987 27.4021
7291 10 16 8.58669 2.72984 27.3705
7292 10 16 8.80217 3.83856 27.181
```
