## Supplementary Material 1 for "Esc1-mediated anchoring regulates telomere clustering in response to metabolic changes": atom_t6.dat

```
ITEM: TIMESTEP
10000000
ITEM: NUMBER OF ATOMS
96
ITEM: BOX BOUNDS ff ff ff
-3.5000000000000000e+01 3.5000000000000000e+01
-3.5000000000000000e+01 3.5000000000000000e+01
-3.5000000000000000e+01 3.5000000000000000e+01
ITEM: ATOMS id mol type x y z
9064 11 17 -8.10154 -0.519544 -27.575
14758 16 22 6.43215 -19.8927 -19.5728
14759 16 22 5.66736 -19.2553 -20.2631
14760 16 22 5.39279 -18.8433 -21.3038
12417 13 19 10.6982 -17.6386 -20.008
12418 13 19 11.3602 -18.2544 -19.1587
8226 10 16 -2.93236 -21.9791 -16.9852
8227 10 16 -3.20896 -23.1581 -17.0172
286 1 7 -10.2963 -20.562 -16.6106
288 1 7 -9.78708 -21.4648 -16.5703
12419 13 19 11.8253 -18.7088 -18.1545
8228 10 16 -3.36118 -23.8577 -16.0402
287 1 7 -10.626 -21.4012 -15.754
6042 8 14 -8.67279 -7.16798 -5.06677
13393 14 20 -9.2602 -7.14783 -4.02959
3 1 7 -9.54423 -6.61142 -3.16128
1 1 7 -9.34375 -6.391 -3.07173
13394 14 20 -8.98248 -6.08755 -4.38609
13392 14 20 -8.85362 -6.13354 -4.36457
2 1 7 -9.89059 -5.74548 -3.86539
6041 8 14 -8.18127 -6.85011 -4.06482
6043 8 14 -8.09983 -6.90628 -4.09369
7290 9 15 -8.18985 -6.20616 -3.12441
7288 9 15 -8.34965 -6.17346 -3.23064
7289 9 15 -8.29021 -7.41868 -3.01921
3613 4 10 -7.1227 -7.56198 -3.28963
290 2 8 -8.02193 -6.43546 -5.22583
3614 4 10 -7.0374 -6.59702 -3.93876
3612 4 10 -7.16588 -6.42779 -3.61994
289 2 8 -7.1283 -7.11522 -4.80569
291 2 8 -7.29034 -7.20247 -4.79936
3616 5 11 -7.85699 -5.79623 -4.13479
3617 5 11 -7.16454 -5.42247 -3.3161
3615 5 11 -8.74645 -5.14033 -3.65342
12420 14 20 15.8659 -23.969 -0.233623
12421 14 20 14.9682 -24.6804 0.281918
12422 14 20 15.2205 -23.5169 0.482603
4678 7 13 -0.416298 -26.3451 9.63625
4679 7 13 -0.35539 -25.8181 10.6875
4680 7 13 -0.383816 -26.2542 11.7568
1704 4 10 10.5524 -21.5835 15.7987
6742 9 15 4.512 -21.5691 18.4916
6741 9 15 5.73013 -21.6401 18.1246
1702 4 10 8.56022 -21.9944 16.7671
1703 4 10 9.62706 -21.5574 16.4962
6743 9 15 5.60122 -21.4259 18.17
14757 15 21 16.8043 -0.682487 23.2338
14755 15 21 16.9079 -1.1334 23.4539
14756 15 21 17.8699 -1.08707 22.7678
15945 16 22 3.69717 -3.29765 28.1155
15944 16 22 4.87627 -3.02042 27.9986
15943 16 22 5.86546 -3.7246 28.046
9065 11 17 -7.50572 0.384364 -27.1971
9066 11 17 -6.82958 1.32857 -27.6732
1304 3 9 -11.7374 7.17234 -25.3727
1302 3 9 -11.6845 7.12184 -24.7891
1303 3 9 -11.1543 8.13498 -25.331
11270 13 19 -14.2132 20.6259 -14.4836
11271 13 19 -13.1694 21.216 -14.4994
11272 13 19 -12.2249 20.9303 -15.2291
13395 15 21 -11.2047 22.9681 -12.5788
13396 15 21 -10.2727 23.3191 -13.3687
13397 15 21 -9.80879 23.9353 -12.433
6039 7 13 2.41829 27.3542 -8.43587
9068 12 18 -14.8375 5.06097 -5.5855
9067 12 18 -14.9566 6.27113 -5.50098
6038 7 13 3.26932 27.6404 -7.64607
6040 7 13 3.65821 27.3706 -8.07406
9069 12 18 -13.8305 5.10291 -4.96364
11269 12 18 18.5788 10.5614 -2.46051
11267 12 18 17.4955 10.3524 -1.63857
11268 12 18 18.5858 10.0052 -1.46703
4338 5 11 9.95271 25.3414 9.73886
4675 6 12 -4.87316 24.0978 13.3463
6738 8 14 10.7082 24.2298 10.9867
8229 11 17 10.1813 23.9526 12.1725
6739 8 14 11.1704 23.3833 11.7887
4339 5 11 9.66653 24.7834 10.8004
4337 5 11 9.71189 24.9752 10.8522
8231 11 17 8.10714 25.0047 11.7787
8230 11 17 9.20492 24.517 11.7087
6740 8 14 10.7934 24.3576 11.1422
1300 2 8 21.5949 10.3696 15.9461
1299 2 8 21.2888 11.2051 15.0803
4677 6 12 -4.05733 24.2061 14.6967
4676 6 12 -5.3013 24.3867 14.4812
1301 2 8 21.9735 9.25779 16.2132
1700 3 9 7.7685 20.9517 18.0664
1699 3 9 6.79072 20.8461 18.6057
1701 3 9 8.90722 20.7908 17.8326
4340 6 12 -3.76942 15.3931 24.1019
4342 6 12 -2.95999 13.8374 24.8023
4341 6 12 -2.6898 14.8853 24.3011
7293 10 16 7.97557 2.93987 27.4021
7291 10 16 8.58669 2.72984 27.3705
7292 10 16 8.80217 3.83856 27.181
ITEM: TIMESTEP
10100000
ITEM: NUMBER OF ATOMS
96
ITEM: BOX BOUNDS ff ff ff
-3.5000000000000000e+01 3.5000000000000000e+01
-3.5000000000000000e+01 3.5000000000000000e+01
-3.5000000000000000e+01 3.5000000000000000e+01
ITEM: ATOMS id mol type x y z
9064 11 17 -8.59427 -3.07087 -27.3865
9065 11 17 -7.66215 -3.75375 -27.0411
288 1 7 -3.385 -13.7108 -24.907
8227 10 16 -0.795799 -15.6194 -24.2412
286 1 7 -4.4807 -12.4258 -25.5683
287 1 7 -4.57867 -13.4558 -25.1413
9066 11 17 -8.75899 -3.24383 -26.7775
14758 16 22 1.69005 -17.526 -21.8542
8228 10 16 -1.97379 -15.5606 -23.9615
8226 10 16 0.35148 -15.8846 -23.9029
14759 16 22 1.568 -18.2576 -20.8308
14760 16 22 2.71218 -18.6186 -20.7972
12417 13 19 16.1041 -21.7383 -9.91527
12418 13 19 15.8508 -22.3652 -8.89629
12419 13 19 14.9344 -21.7074 -8.56256
3613 4 10 -8.94589 -8.74947 -5.45614
13393 14 20 -9.87741 -9.62685 -3.46792
6042 8 14 -10.2446 -8.38368 -4.24911
13392 14 20 -9.45779 -9.04745 -4.42047
13394 14 20 -9.49423 -9.18996 -4.44814
3617 5 11 -8.34026 -8.62977 -4.48157
3615 5 11 -8.47649 -8.7 -4.25806
289 2 8 -9.27418 -8.49349 -3.38586
291 2 8 -9.31662 -8.46772 -3.50574
2 1 7 -9.14361 -10.6045 -4.12184
3 1 7 -8.77614 -9.56472 -3.58859
1 1 7 -8.7481 -9.57973 -3.70015
3612 4 10 -8.57312 -9.62188 -4.81527
3614 4 10 -8.64092 -9.69632 -4.81005
7290 9 15 -8.28089 -8.62008 -3.11099
7288 9 15 -8.2047 -8.584 -3.00584
7289 9 15 -7.58793 -9.14411 -3.95069
6043 8 14 -9.24808 -7.98259 -4.62861
6041 8 14 -9.26984 -7.92392 -4.69117
3616 5 11 -8.04659 -7.67297 -3.74064
290 2 8 -9.15681 -9.35838 -2.6705
4678 7 13 -4.64387 -28.1707 4.0529
4679 7 13 -4.32045 -28.0981 5.16879
12422 14 20 10.4853 -24.4936 3.16363
12421 14 20 10.3656 -24.2276 4.37555
12420 14 20 9.91176 -23.3394 5.09083
4680 7 13 -4.20332 -27.8205 6.33398
6741 9 15 8.79197 -21.8666 14.3557
6743 9 15 9.30369 -21.6038 14.8366
6742 9 15 8.60927 -22.3561 15.4493
1704 4 10 13.5663 -20.9122 14.4654
1702 4 10 13.5111 -20.9852 14.2661
1703 4 10 14.5795 -20.4059 14.2124
15945 16 22 3.05179 -15.9859 23.74
15943 16 22 4.66642 -15.0899 24.1209
15944 16 22 3.49618 -15.1003 24.3081
1303 3 9 -16.0482 8.4882 -21.549
1302 3 9 -16.659 8.97317 -20.7051
1304 3 9 -16.2997 9.574 -20.9347
6038 7 13 4.42713 22.829 -17.1509
6040 7 13 3.77406 23.0785 -17.0946
6039 7 13 4.3445 23.3985 -16.13
11270 13 19 -13.7867 22.9658 -10.8917
11271 13 19 -14.2616 22.8925 -9.79358
11272 13 19 -13.4032 23.0871 -10.5912
13397 15 21 -8.38306 22.334 -8.66896
9069 12 18 -12.0099 5.22166 -6.06858
9067 12 18 -10.8129 6.92649 -6.13135
9068 12 18 -11.1596 5.83513 -6.56564
13396 15 21 -8.45851 22.4771 -7.41419
13395 15 21 -7.38661 22.9208 -6.99886
11269 12 18 16.8195 10.6752 -2.96939
11268 12 18 17.2581 9.75259 -2.43714
11267 12 18 18.404 9.97459 -2.22465
1699 3 9 18.177 18.6267 11.6276
1701 3 9 16.7996 20.2034 11.3374
1700 3 9 17.0974 19.0035 11.3164
4675 6 12 -1.25049 25.5029 13.1439
4676 6 12 -1.22013 26.1703 12.1957
4677 6 12 -1.54832 26.4678 11.1211
8231 11 17 3.45494 24.6159 13.0341
8230 11 17 2.69236 25.4877 13.2855
4339 5 11 5.63632 24.885 12.2797
4337 5 11 6.28031 25.4182 12.1975
4338 5 11 6.2281 24.9204 13.2956
14756 15 21 21.8162 7.26764 15.938
14757 15 21 22.6313 8.12955 15.8356
6738 8 14 15.6848 19.8835 13.9381
6739 8 14 15.9196 19.0303 14.7261
6740 8 14 16.4273 19.3998 13.7592
8229 11 17 1.45226 25.3948 13.5707
14755 15 21 21.5207 6.34741 16.6168
1300 2 8 21.4222 6.73636 18.1848
1299 2 8 21.9787 7.40274 17.305
1301 2 8 22.1401 6.02613 17.5129
4342 6 12 -13.4659 16.5931 18.7234
4341 6 12 -14.5836 16.871 18.4227
4340 6 12 -14.9178 15.8972 19.1039
7292 10 16 10.0746 4.44359 26.4643
7293 10 16 11.1727 4.30166 25.9731
7291 10 16 10.7118 5.48384 26.2177
ITEM: TIMESTEP
10200000
ITEM: NUMBER OF ATOMS
96
ITEM: BOX BOUNDS ff ff ff
-3.5000000000000000e+01 3.5000000000000000e+01
-3.5000000000000000e+01 3.5000000000000000e+01
-3.5000000000000000e+01 3.5000000000000000e+01
ITEM: ATOMS id mol type x y z
9065 11 17 -7.81037 -3.4552 -27.6953
9064 11 17 -7.60335 -4.59535 -27.5657
286 1 7 -5.44535 -14.5149 -24.3012
288 1 7 -5.08826 -14.5719 -24.3606
287 1 7 -5.27104 -13.4566 -24.861
9066 11 17 -8.28133 -3.72163 -26.6625
8227 10 16 -8.96917 -15.4736 -22.7631
8228 10 16 -9.86006 -15.905 -22.0601
8226 10 16 -7.76978 -15.5431 -22.8379
14758 16 22 9.87688 -18.241 -20.0622
14760 16 22 11.5431 -17.0905 -19.423
14759 16 22 10.8484 -17.6759 -20.1471
12419 13 19 19.5399 -18.0836 -9.65566
12418 13 19 20.6131 -17.5044 -9.68444
12417 13 19 20.5797 -18.0197 -8.62443
6042 8 14 -8.17947 -7.29517 -5.64519
2 1 7 -8.63906 -8.31537 -4.12043
3613 4 10 -7.52397 -8.14031 -4.97949
3 1 7 -9.71974 -7.9934 -3.99211
1 1 7 -8.64429 -7.1926 -3.663
7289 9 15 -8.17136 -6.0234 -3.93632
13393 14 20 -8.13141 -8.01624 -2.72771
3612 4 10 -6.7965 -7.36838 -4.36542
3614 4 10 -6.78805 -7.44671 -4.3092
7290 9 15 -7.38634 -6.82536 -3.60119
6041 8 14 -8.0179 -7.01529 -4.4857
6043 8 14 -7.90453 -7.18519 -4.52317
290 2 8 -7.10282 -6.92806 -5.3822
289 2 8 -7.02642 -6.31317 -4.41183
291 2 8 -6.9691 -6.24905 -4.51361
13394 14 20 -7.60733 -7.97567 -3.76096
13392 14 20 -7.6328 -7.97154 -3.74568
3615 5 11 -6.6633 -7.73838 -3.21122
3617 5 11 -6.66963 -7.69262 -3.13525
7288 9 15 -7.50535 -6.90598 -3.5122
3616 5 11 -6.39738 -6.54945 -3.40169
12422 14 20 12.6863 -25.0563 6.67577
12421 14 20 11.7651 -25.4266 7.34043
12420 14 20 12.3836 -24.5391 7.9325
4680 7 13 -2.06378 -26.8833 10.1376
4679 7 13 -1.74544 -25.824 10.6357
4678 7 13 -0.754163 -26.2747 11.1267
1703 4 10 7.2024 -20.139 18.7306
6743 9 15 9.2799 -20.6705 17.9552
1702 4 10 8.26327 -20.711 18.5009
6742 9 15 8.8422 -19.718 18.6284
14755 15 21 22.6347 -0.41277 17.5948
14757 15 21 22.5466 -1.07441 17.3612
14756 15 21 23.2211 -0.323563 16.5995
1704 4 10 6.24637 -20.3753 19.4554
6741 9 15 8.11483 -19.6686 19.6491
15943 16 22 3.34362 -3.23946 28.4679
15944 16 22 4.42787 -3.69817 28.3058
15945 16 22 4.13274 -4.84447 28.1313
1303 3 9 -16.8048 9.22473 -21.6429
1304 3 9 -15.9336 9.99063 -21.9398
1302 3 9 -17.6745 8.47513 -21.2246
13396 15 21 -10.858 21.7697 -15.458
13395 15 21 -11.0794 22.3785 -14.3597
13397 15 21 -10.5159 22.4996 -14.5965
11272 13 19 -17.4347 19.3809 -12.3672
11271 13 19 -16.5245 20.1832 -12.3736
11270 13 19 -15.765 21.0944 -11.921
6040 7 13 7.78124 26.7793 -6.57329
6039 7 13 8.06832 27.0914 -5.43541
9069 12 18 -13.5645 8.20707 -2.75183
6038 7 13 8.25131 27.3394 -4.25502
9067 12 18 -12.1454 9.3039 -2.24425
9068 12 18 -12.8875 8.42611 -1.70048
11268 12 18 18.6329 9.86365 -2.36409
11269 12 18 18.6277 8.72637 -2.03672
11267 12 18 18.5278 8.9725 -1.64679
4338 5 11 8.96629 23.1001 10.762
8231 11 17 6.95008 25.113 10.6898
8229 11 17 8.62248 24.5698 10.0712
4337 5 11 7.99642 23.809 11.014
6740 8 14 9.18055 24.022 11.3079
4339 5 11 8.11814 23.8104 11.2289
4677 6 12 -6.66535 25.7524 11.2832
4676 6 12 -5.50811 25.9172 11.2232
4675 6 12 -4.3375 25.831 11.537
8230 11 17 8.05137 25.0304 10.962
6738 8 14 9.15747 24.5006 11.2315
6739 8 14 8.24891 24.5158 12.0191
1701 3 9 18.1637 17.0772 14.5578
1700 3 9 17.1132 17.4993 15.0639
1699 3 9 18.0391 17.2469 14.4277
1300 2 8 22.3361 1.09795 16.3654
1301 2 8 23.0475 0.530665 17.2466
1299 2 8 23.0245 1.3461 17.3481
4340 6 12 -9.65966 15.837 20.2952
4341 6 12 -8.97219 15.9127 21.3399
4342 6 12 -8.71847 16.176 20.1432
7291 10 16 15.8165 2.31784 23.7898
7292 10 16 15.1768 1.58548 24.4853
7293 10 16 15.7429 2.64727 24.24
ITEM: TIMESTEP
10300000
ITEM: NUMBER OF ATOMS
96
ITEM: BOX BOUNDS ff ff ff
-3.5000000000000000e+01 3.5000000000000000e+01
-3.5000000000000000e+01 3.5000000000000000e+01
-3.5000000000000000e+01 3.5000000000000000e+01
ITEM: ATOMS id mol type x y z
9065 11 17 -6.06609 -4.23843 -27.8852
9066 11 17 -5.40452 -5.16573 -27.4859
9064 11 17 -5.02116 -3.93043 -28.1436
286 1 7 -11.023 -15.4611 -21.6533
8228 10 16 2.47851 -15.7559 -24.1258
8227 10 16 3.63318 -15.8547 -23.8571
8226 10 16 4.55494 -15.1108 -24.149
287 1 7 -10.27 -16.3037 -21.4174
288 1 7 -9.43229 -17.1958 -21.2565
14759 16 22 8.01274 -23.1742 -14.7516
14758 16 22 8.59184 -22.4452 -15.5179
14760 16 22 8.75596 -22.7624 -13.8547
12419 13 19 12.0497 -25.3881 -6.46444
12418 13 19 12.5442 -25.4983 -5.38288
12417 13 19 13.1436 -25.3087 -4.41323
290 2 8 -5.56343 -8.75606 -2.9203
3614 4 10 -7.31749 -8.16956 -1.65702
13392 14 20 -7.27304 -9.25383 -1.58193
2 1 7 -5.54881 -8.63685 -0.696591
3613 4 10 -6.93512 -8.8235 -2.56839
13394 14 20 -5.40253 -9.49737 -1.67801
13393 14 20 -6.34152 -9.62973 -0.901328
1 1 7 -6.28351 -8.86997 -1.7243
3 1 7 -6.21391 -8.80623 -1.73622
7289 9 15 -6.65897 -8.56907 -0.761445
291 2 8 -5.18 -8.36885 -1.79754
289 2 8 -5.14293 -8.40513 -1.80455
6041 8 14 -6.2163 -7.91426 -2.44463
3612 4 10 -7.09369 -8.00379 -1.70546
6043 8 14 -6.10143 -7.88754 -2.30927
7288 9 15 -5.83531 -7.8003 -1.27903
7290 9 15 -5.99799 -7.80258 -1.3215
6042 8 14 -6.27993 -6.70117 -2.13618
3617 5 11 -4.66742 -8.02756 -0.812656
3615 5 11 -4.56504 -7.96586 -0.893458
3616 5 11 -5.00395 -6.86834 -0.969527
1703 4 10 5.21334 -27.3717 7.89616
12421 14 20 19.5389 -19.9476 6.99715
12420 14 20 20.2978 -19.1322 6.43894
12422 14 20 20.3389 -19.3268 6.4864
1702 4 10 5.03267 -26.5784 8.77354
1704 4 10 4.99859 -26.8676 8.91068
4680 7 13 -0.637143 -24.7387 14.7439
4678 7 13 -0.457957 -24.672 14.9691
4679 7 13 0.29114 -25.1374 14.1949
6743 9 15 6.93398 -20.6234 18.5367
6742 9 15 8.01322 -20.4865 18.8067
6741 9 15 8.81215 -19.681 19.2785
15943 16 22 8.16217 -6.55875 26.745
15945 16 22 10.3838 -5.93652 26.0987
15944 16 22 9.27852 -6.26552 26.5137
7293 10 16 9.81469 -4.49683 26.7508
7292 10 16 8.7343 -4.06016 27.1407
7291 10 16 9.31629 -3.09822 27.2225
1302 3 9 -15.5035 8.27341 -22.9529
1303 3 9 -15.8426 9.14635 -22.2345
1304 3 9 -15.445 10.2162 -22.0055
6039 7 13 7.35357 22.8203 -16.2707
6038 7 13 6.20626 22.9038 -16.5155
11272 13 19 -15.1598 19.2847 -13.7165
6040 7 13 6.65893 23.1051 -15.3309
11270 13 19 -17.4984 18.7802 -12.9854
11271 13 19 -16.3765 19.2767 -13.2836
13395 15 21 -8.55076 25.8535 -9.06959
13397 15 21 -9.29336 25.2712 -9.98232
13396 15 21 -9.52779 25.2138 -8.80483
11269 12 18 18.5696 9.42728 -2.68038
11267 12 18 18.3269 9.14295 -2.63176
11268 12 18 19.0101 8.97241 -1.62944
9068 12 18 -11.671 7.4659 1.53874
9067 12 18 -12.2291 6.42211 1.30065
9069 12 18 -12.2781 6.52165 1.29426
8230 11 17 9.82351 25.2613 9.82117
8229 11 17 9.89405 25.7212 8.65371
1701 3 9 3.56957 13.1417 12.2973
1700 3 9 2.7497 12.8831 13.1409
1699 3 9 2.23555 13.838 12.5997
4342 6 12 -4.21029 21.4795 12.314
4341 6 12 -5.22302 22.0621 12.0456
4340 6 12 -5.21044 22.3795 13.2769
4337 5 11 10.6827 23.4603 12.8813
4339 5 11 10.8752 23.3787 12.6387
4338 5 11 10.8635 22.3233 13.2223
8231 11 17 9.33621 25.1328 10.8262
1299 2 8 22.5838 9.99433 14.1753
1300 2 8 22.6602 9.30571 15.2565
1301 2 8 22.6813 8.68264 14.1621
6740 8 14 10.1496 22.5417 14.6697
6739 8 14 10.8501 21.8862 15.4296
14755 15 21 21.087 5.64798 18.7509
14756 15 21 20.7873 6.44871 17.8548
4675 6 12 -12.4027 18.8065 18.0931
4676 6 12 -11.8039 18.0354 17.5266
4677 6 12 -11.6569 18.3989 18.7207
6738 8 14 10.891 20.9493 16.2097
14757 15 21 21.0225 5.88612 18.9629
ITEM: TIMESTEP
10400000
ITEM: NUMBER OF ATOMS
96
ITEM: BOX BOUNDS ff ff ff
-3.5000000000000000e+01 3.5000000000000000e+01
-3.5000000000000000e+01 3.5000000000000000e+01
-3.5000000000000000e+01 3.5000000000000000e+01
ITEM: ATOMS id mol type x y z
8228 10 16 -1.29805 -14.045 -25.1032
8227 10 16 -0.408804 -13.5366 -25.5511
8226 10 16 0.641222 -13.5124 -24.966
9065 11 17 -12.4366 -11.8039 -23.1975
9064 11 17 -11.6401 -11.2614 -23.9948
9066 11 17 -11.3778 -12.2175 -23.469
14758 16 22 5.33793 -21.7333 -16.8996
14759 16 22 5.34502 -21.8136 -18.1299
14760 16 22 6.28062 -22.0172 -17.4241
286 1 7 -11.3142 -19.0797 -18.2198
287 1 7 -12.0542 -19.5329 -17.381
288 1 7 -12.4372 -18.688 -18.125
12418 13 19 15.623 -23.957 -3.24552
12419 13 19 16.6412 -23.3614 -3.49326
3615 5 11 -5.51749 -6.86939 -3.10337
3617 5 11 -5.68057 -7.00165 -3.09573
3616 5 11 -6.03138 -6.54957 -4.18014
6042 8 14 -6.67177 -5.46325 -3.84991
13393 14 20 -6.70494 -6.61621 -3.23305
6041 8 14 -5.79803 -5.87289 -3.12163
6043 8 14 -5.73636 -5.88043 -3.19312
3613 4 10 -5.28501 -7.16094 -4.13317
290 2 8 -4.5552 -7.24039 -2.8078
3612 4 10 -4.76001 -6.2373 -3.69518
3614 4 10 -4.66251 -6.25597 -3.64495
12417 13 19 16.4793 -23.5401 -2.57662
2 1 7 -5.78159 -7.57013 -2.08811
3 1 7 -6.82168 -7.28295 -2.45553
13394 14 20 -6.00393 -6.42971 -2.24358
13392 14 20 -6.16747 -6.38482 -2.13673
7289 9 15 -6.79498 -5.65737 -2.56151
1 1 7 -5.32941 -6.6498 -1.3606
291 2 8 -5.0465 -6.2003 -2.44463
289 2 8 -4.95594 -6.25544 -2.36925
7288 9 15 -5.74807 -5.30498 -1.94663
7290 9 15 -5.7082 -5.30935 -2.20634
1702 4 10 -0.436119 -28.7922 2.1902
1703 4 10 0.543369 -28.6679 1.5744
12421 14 20 11.5859 -25.6444 1.03955
12422 14 20 11.5261 -24.6092 1.7159
12420 14 20 12.6834 -25.9566 1.36145
1704 4 10 0.188971 -28.6312 2.78019
4680 7 13 2.29508 -25.9868 12.4455
4679 7 13 3.43966 -25.7521 12.5575
4678 7 13 3.90544 -24.9028 13.2245
6741 9 15 3.34134 -21.7884 18.2829
14755 15 21 23.5128 -0.0295675 16.8214
6743 9 15 3.00476 -20.048 19.1592
6742 9 15 2.98789 -21.3059 19.3271
15944 16 22 3.42894 -1.06315 28.6634
15943 16 22 3.43228 -2.26251 28.4357
15945 16 22 4.50633 -0.720046 28.4889
1304 3 9 -11.6682 7.36248 -25.1642
1303 3 9 -10.9987 8.22662 -24.573
1302 3 9 -10.5688 9.23918 -25.0953
11270 13 19 -17.4849 12.6556 -18.212
11271 13 19 -17.7334 13.6626 -17.7046
11272 13 19 -18.7146 13.6429 -17.1038
6038 7 13 12.5187 21.4135 -14.4601
6040 7 13 10.5185 22.1617 -15.1049
6039 7 13 11.4826 22.0653 -14.4482
11268 12 18 18.3466 9.72086 -3.35658
11269 12 18 17.9464 10.0467 -4.45208
13397 15 21 -8.85734 25.2112 -3.62997
13396 15 21 -8.78743 26.2407 -4.35044
13395 15 21 -8.26917 27.3118 -4.59995
11267 12 18 17.6967 9.11243 -2.48089
4338 5 11 11.0335 23.1607 -0.517838
9069 12 18 -13.724 6.65696 1.81845
9068 12 18 -13.0208 7.37264 2.50019
4339 5 11 11.9459 22.7547 0.184603
4337 5 11 11.0183 24.1577 0.0489706
9067 12 18 -12.8385 6.2592 3.00648
4677 6 12 -13.9137 21.3379 12.86
4675 6 12 -11.8826 21.9947 12.8507
4676 6 12 -12.8753 21.8566 13.3714
4341 6 12 -4.87873 23.9008 15.3474
4340 6 12 -3.7585 24.3352 15.2328
14756 15 21 23.3629 1.23313 16.8923
14757 15 21 22.8476 0.588819 17.734
1299 2 8 18.6715 10.426 18.7418
6740 8 14 19.1885 9.6248 18.0418
4342 6 12 -5.03512 23.1765 16.2959
8230 11 17 2.54896 22.859 17.3312
8229 11 17 1.46844 22.7039 17.808
8231 11 17 3.70284 23.1045 17.0235
1700 3 9 6.71453 9.90614 19.568
1701 3 9 6.24716 8.90496 19.1813
1699 3 9 5.59744 9.85105 20.1068
1300 2 8 18.2726 9.27154 18.9674
1301 2 8 18.198 9.95285 19.9286
6738 8 14 18.8495 8.93247 19.8501
6739 8 14 19.5232 9.49484 19.1074
7293 10 16 1.64871 4.88548 27.3933
7292 10 16 2.17017 4.26736 28.2564
7291 10 16 2.81313 5.21305 28.21
ITEM: TIMESTEP
10500000
ITEM: NUMBER OF ATOMS
96
ITEM: BOX BOUNDS ff ff ff
-3.5000000000000000e+01 3.5000000000000000e+01
-3.5000000000000000e+01 3.5000000000000000e+01
-3.5000000000000000e+01 3.5000000000000000e+01
ITEM: ATOMS id mol type x y z
8228 10 16 2.10618 -16.9719 -23.2489
8227 10 16 0.924968 -16.7694 -23.5692
8226 10 16 1.18652 -15.715 -24.1194
288 1 7 -13.8246 -9.3269 -23.3666
286 1 7 -15.5918 -9.65518 -21.9205
287 1 7 -14.7556 -9.80181 -22.8324
9064 11 17 -15.0112 -8.74429 -22.3637
9066 11 17 -14.912 -8.49233 -22.7977
9065 11 17 -13.8923 -8.81739 -22.4805
14758 16 22 5.85148 -19.3992 -19.3297
14759 16 22 6.62936 -19.466 -20.139
14760 16 22 6.72951 -20.3606 -19.3308
12417 13 19 15.1774 -21.9167 -8.32671
12419 13 19 16.3285 -22.8158 -6.933
12418 13 19 16.2691 -22.0758 -7.87215
2 1 7 -6.87457 -6.8821 -4.74959
1 1 7 -5.80631 -6.34331 -4.63754
3 1 7 -5.88584 -6.23504 -4.71181
6043 8 14 -6.72799 -6.01315 -3.95721
6041 8 14 -6.9211 -6.12318 -3.97017
3615 5 11 -6.63581 -6.50764 -2.90458
13394 14 20 -7.64308 -5.79987 -3.16797
3614 4 10 -5.72287 -5.95117 -3.20109
3612 4 10 -5.78665 -5.81718 -3.36006
3616 5 11 -6.28282 -7.09984 -3.86127
6042 8 14 -6.87736 -5.69343 -5.08959
13393 14 20 -7.43933 -6.96892 -3.50676
3617 5 11 -6.70371 -6.45593 -2.94284
13392 14 20 -7.74608 -5.96948 -2.92088
3613 4 10 -5.03907 -5.65278 -4.18592
289 2 8 -6.12351 -5.27284 -4.3884
291 2 8 -6.12829 -5.1244 -4.27437
7289 9 15 -5.63148 -4.69893 -2.99729
290 2 8 -7.28945 -5.13684 -4.08018
7288 9 15 -6.73007 -5.21212 -3.02171
7290 9 15 -6.6574 -5.17978 -3.14604
12420 14 20 16.0709 -23.9115 -0.750576
12422 14 20 16.2865 -23.8267 -0.636279
12421 14 20 16.5621 -23.7018 -1.76176
6743 9 15 -0.723612 -27.8106 8.00208
1702 4 10 -0.959757 -27.0608 9.23185
6741 9 15 1.23677 -27.4711 8.16143
6742 9 15 0.141654 -27.4261 8.68289
4678 7 13 -4.94205 -26.3413 10.5088
4679 7 13 -4.10439 -26.9006 9.82384
4680 7 13 -5.23574 -26.4451 10.238
1703 4 10 0.195334 -26.6683 9.42309
1704 4 10 1.20198 -26.6051 9.99745
15944 16 22 6.75188 -1.6937 18.8525
15945 16 22 7.2771 -1.70172 19.8758
15943 16 22 7.55462 -1.32507 19.697
7293 10 16 1.40735 -6.84184 27.4395
7292 10 16 2.58611 -6.96969 27.4526
7291 10 16 1.58961 -7.57483 27.9058
1302 3 9 -10.8729 6.87531 -20.6033
1303 3 9 -11.0359 5.73849 -20.8933
1304 3 9 -9.81456 5.62941 -20.6656
11270 13 19 -16.472 13.8576 -19.023
11271 13 19 -15.6231 13.8903 -19.9017
11272 13 19 -14.7593 14.668 -20.0786
6038 7 13 9.22865 24.8955 -10.7855
6039 7 13 8.65626 23.9435 -10.2217
6040 7 13 7.52943 24.2539 -10.2976
11268 12 18 18.7787 10.2554 -3.39077
11267 12 18 18.5686 9.26476 -2.78185
11269 12 18 18.9253 9.11988 -3.41873
13395 15 21 -2.99341 28.2839 -3.89769
13397 15 21 -3.09317 27.1594 -4.09236
13396 15 21 -2.67389 27.7626 -4.89913
9068 12 18 -14.8526 10.3182 -1.82399
9069 12 18 -15.3499 9.26809 -1.63761
9067 12 18 -14.2322 11.2156 -2.38246
4339 5 11 14.991 23.7842 6.00568
4337 5 11 15.0078 23.5839 7.33407
4338 5 11 15.6721 23.069 6.58232
4677 6 12 -2.85861 26.6663 10.3773
4676 6 12 -2.84721 25.4961 10.545
8231 11 17 7.21125 24.8857 10.2385
8230 11 17 6.75587 24.1492 11.0535
8229 11 17 5.98063 24.1894 11.981
4675 6 12 -2.21333 26.438 10.881
4342 6 12 4.58096 24.1904 15.1916
4340 6 12 4.12145 24.8604 14.0683
4341 6 12 3.38022 24.4644 15.0072
14755 15 21 20.4112 8.76809 18.2546
6738 8 14 16.4831 13.5986 18.5878
14756 15 21 20.2914 7.88018 19.0269
14757 15 21 19.4926 8.55386 19.6167
6740 8 14 16.2218 13.1616 18.9742
6739 8 14 15.8361 14.2355 19.3139
1301 2 8 13.2864 7.21876 23.696
1300 2 8 14.2299 7.67056 23.1154
1299 2 8 15.0431 8.51474 23.2077
1701 3 9 7.21475 11.904 25.0638
1700 3 9 6.14677 11.6795 25.6985
1699 3 9 7.09658 12.0906 25.0266
ITEM: TIMESTEP
10600000
ITEM: NUMBER OF ATOMS
96
ITEM: BOX BOUNDS ff ff ff
-3.5000000000000000e+01 3.5000000000000000e+01
-3.5000000000000000e+01 3.5000000000000000e+01
-3.5000000000000000e+01 3.5000000000000000e+01
ITEM: ATOMS id mol type x y z
9066 11 17 -11.8828 -14.45 -21.9369
8228 10 16 -3.64281 -19.8081 -20.5187
8226 10 16 -3.51229 -19.6835 -20.6387
8227 10 16 -4.42563 -19.0713 -21.1019
286 1 7 -12.5525 -14.9364 -21.1148
288 1 7 -12.4429 -15.0684 -21.2553
9065 11 17 -11.0521 -15.1665 -21.4136
9064 11 17 -11.3378 -15.1522 -20.2431
287 1 7 -12.8983 -15.7056 -20.3905
14759 16 22 12.9669 -23.2186 -11.1263
14758 16 22 11.9311 -23.8993 -11.0039
14760 16 22 13.1265 -22.689 -12.1825
12418 13 19 13.2608 -21.7962 -11.2975
12419 13 19 14.1119 -22.6791 -11.204
12417 13 19 13.3849 -20.7575 -11.6788
12422 14 20 16.8777 -23.0031 -4.63953
12421 14 20 17.5799 -22.5669 -3.78385
12420 14 20 16.8924 -22.6665 -4.72814
6042 8 14 -6.56801 -6.38568 -4.99414
3 1 7 -5.51439 -5.97977 -4.99362
6043 8 14 -5.76476 -6.61478 -4.20987
6041 8 14 -5.69531 -6.50635 -4.17036
13393 14 20 -5.43458 -7.25866 -3.48142
7290 9 15 -5.95146 -5.95958 -3.13929
7288 9 15 -6.01034 -6.02364 -3.11447
7289 9 15 -6.78304 -5.91224 -3.97888
2 1 7 -5.1446 -7.03959 -5.16883
3613 4 10 -4.89642 -7.72387 -4.36244
1 1 7 -5.06827 -5.84227 -4.98066
13394 14 20 -4.97363 -6.39885 -2.75459
13392 14 20 -4.78947 -6.48893 -2.98719
3614 4 10 -4.5402 -6.6638 -4.26355
3612 4 10 -4.41896 -6.69819 -4.00284
3615 5 11 -5.02907 -5.68516 -3.75528
3617 5 11 -5.00077 -5.8264 -3.70691
289 2 8 -5.92164 -5.3278 -4.23957
291 2 8 -5.9264 -5.3755 -4.25569
290 2 8 -5.5538 -4.56239 -5.10533
3616 5 11 -5.29032 -5.31124 -2.68366
4679 7 13 -0.33732 -27.1062 10.1874
1703 4 10 1.3913 -26.8665 10.0365
1704 4 10 2.48297 -26.4508 10.0991
1702 4 10 2.16145 -25.884 10.2039
4678 7 13 0.556121 -26.7052 10.9049
6743 9 15 1.67092 -26.4373 11.0558
6741 9 15 1.84478 -26.5036 11.1962
4680 7 13 0.401478 -26.73 11.124
6742 9 15 1.3053 -26.1004 12.2008
15943 16 22 4.20852 -8.68128 18.2879
15944 16 22 4.19733 -7.49403 18.2621
15945 16 22 3.44712 -7.57856 19.2043
7292 10 16 2.03373 -4.13228 28.4938
7291 10 16 2.86735 -5.00297 28.3061
7293 10 16 3.20572 -4.0974 28.2748
11272 13 19 -13.6221 10.3052 -23.1893
11270 13 19 -13.5267 10.1803 -23.3538
11271 13 19 -12.5508 10.3141 -22.7775
1304 3 9 -11.7694 0.317794 -20.0801
1303 3 9 -10.9191 0.897589 -19.5748
1302 3 9 -11.1893 1.16642 -20.6706
6040 7 13 5.68929 22.5855 -16.7997
6039 7 13 6.73697 21.931 -16.9151
6038 7 13 7.22732 22.5141 -16.0312
11268 12 18 17.7596 8.11727 -3.48376
11267 12 18 18.0983 8.90967 -4.26385
11269 12 18 18.1065 8.46162 -4.61277
13396 15 21 -1.33135 28.6126 -3.34504
13397 15 21 -0.250586 28.8126 -2.99164
9067 12 18 -13.6373 9.84013 -2.00656
9069 12 18 -14.6487 8.21965 -2.45971
9068 12 18 -14.577 9.42193 -2.54038
13395 15 21 -2.30772 28.4931 -2.62215
4337 5 11 10.3059 26.236 6.04917
4339 5 11 8.23952 26.7327 5.8932
4338 5 11 9.2468 26.5941 6.53095
8229 11 17 3.32593 27.5897 6.79754
8230 11 17 4.45904 27.832 6.59094
8231 11 17 4.18856 27.8597 5.42498
1299 2 8 20.6781 9.50083 16.1236
1301 2 8 21.9531 9.78213 15.8418
14756 15 21 20.9998 4.92285 18.608
14757 15 21 21.8911 4.64594 17.9343
14755 15 21 21.6808 5.88035 18.0785
1300 2 8 21.6539 9.00219 16.6944
4675 6 12 -9.27753 20.1092 17.5583
4676 6 12 -8.81619 21.1878 17.4971
4677 6 12 -9.80529 20.571 17.6978
4341 6 12 -0.159931 20.9732 18.1068
6738 8 14 7.96063 21.2354 17.6591
6739 8 14 8.98735 21.5379 17.04
6740 8 14 8.25173 21.1164 17.9189
4342 6 12 -0.697867 21.875 18.502
4340 6 12 0.406092 21.8597 18.611
1699 3 9 13.3666 12.1749 22.6013
1700 3 9 12.2299 12.4289 22.7979
1701 3 9 11.2742 12.4357 23.4105
ITEM: TIMESTEP
10700000
ITEM: NUMBER OF ATOMS
96
ITEM: BOX BOUNDS ff ff ff
-3.5000000000000000e+01 3.5000000000000000e+01
-3.5000000000000000e+01 3.5000000000000000e+01
-3.5000000000000000e+01 3.5000000000000000e+01
ITEM: ATOMS id mol type x y z
9066 11 17 -13.8942 -10.387 -23.1237
9065 11 17 -14.6939 -9.38764 -23.1101
9064 11 17 -14.2134 -8.39527 -23.7017
8226 10 16 -6.5 -20.0302 -19.4777
8228 10 16 -6.79301 -20.2866 -19.4287
8227 10 16 -6.46146 -19.9767 -18.3127
14759 16 22 10.3079 -21.7133 -15.0261
14758 16 22 9.39677 -22.0601 -14.4197
14760 16 22 10.0077 -20.5853 -15.5078
287 1 7 -18.1225 -17.2604 -13.8615
288 1 7 -17.6136 -17.4274 -14.8974
286 1 7 -17.3571 -18.1945 -13.5944
12417 13 19 16.6072 -20.3689 -11.0969
12419 13 19 17.4844 -19.1617 -11.7149
12418 13 19 16.6158 -19.9711 -12.1839
12422 14 20 17.4089 -21.5436 -7.75764
12420 14 20 17.5555 -21.5678 -7.95289
12421 14 20 18.2339 -21.1262 -7.06348
6041 8 14 -6.04427 -6.37602 -6.97004
6043 8 14 -5.98695 -6.5897 -6.86393
2 1 7 -6.87173 -5.99006 -6.7182
7290 9 15 -6.04498 -5.91339 -5.8748
7288 9 15 -5.98786 -5.81931 -5.99211
13393 14 20 -6.32147 -7.16856 -6.08747
6042 8 14 -5.31267 -6.88097 -7.87678
3614 4 10 -4.96554 -5.76671 -6.6679
3612 4 10 -5.02648 -5.80048 -6.73262
13392 14 20 -5.21802 -6.69581 -5.94384
13394 14 20 -5.22202 -6.68101 -5.95105
3616 5 11 -4.10139 -6.42683 -6.01078
3615 5 11 -5.01621 -5.6856 -5.59113
3617 5 11 -4.70647 -5.62146 -5.38501
1 1 7 -6.00786 -5.24428 -6.99376
3 1 7 -6.10392 -5.16237 -6.91064
289 2 8 -5.4908 -4.85782 -6.03597
291 2 8 -5.43008 -4.88778 -6.10218
7289 9 15 -6.59308 -4.87021 -5.95387
290 2 8 -5.9258 -3.89258 -6.57278
3613 4 10 -4.95874 -4.63453 -7.04181
1702 4 10 -1.80537 -26.1331 7.10276
1703 4 10 -0.674106 -26.0652 7.61833
1704 4 10 -1.68847 -26.5219 7.36484
4679 7 13 -0.52342 -24.8999 12.6562
4680 7 13 0.540587 -24.8368 11.9419
4678 7 13 0.545481 -24.8829 12.1688
6743 9 15 5.18408 -25.3706 12.759
6741 9 15 5.29252 -25.4813 11.9787
6742 9 15 6.30052 -25.0341 12.2945
15943 16 22 6.73747 -4.60468 20.4795
15945 16 22 7.31349 -4.64181 20.6418
15944 16 22 6.73857 -3.89941 21.4322
11272 13 19 -11.1904 6.70145 -24.9584
11271 13 19 -10.1472 6.16398 -25.35
11270 13 19 -10.116 7.03693 -26.1164
1304 3 9 -8.95617 5.97806 -14.3374
1303 3 9 -9.71774 6.01817 -13.4673
1302 3 9 -10.6516 5.52498 -12.8515
6040 7 13 1.02354 19.1585 -11.7122
6039 7 13 1.77091 20.0028 -11.4454
6038 7 13 2.71145 20.77 -11.4212
13395 15 21 -3.14906 26.9985 -5.47573
13397 15 21 -3.14982 28.1587 -5.44511
11268 12 18 17.8564 8.44783 -3.7673
11267 12 18 17.9826 9.14715 -4.73854
11269 12 18 18.3809 9.08295 -4.72647
13396 15 21 -3.61451 27.5994 -4.56679
9068 12 18 -11.0809 10.3505 1.68568
9069 12 18 -11.6448 9.38807 1.1557
9067 12 18 -11.6481 11.3456 1.59026
8229 11 17 -0.595102 28.8005 1.05223
8230 11 17 -1.78265 28.4503 1.26879
8231 11 17 -0.685663 28.6802 1.729
4338 5 11 6.9919 27.8625 2.26535
4339 5 11 6.11693 27.9365 3.17312
4337 5 11 6.92849 27.6494 3.49543
14755 15 21 25.8274 4.99775 11.5518
14757 15 21 25.187 4.07622 11.8545
14756 15 21 25.3321 4.99964 12.583
1299 2 8 23.8099 10.1146 12.6593
1301 2 8 23.1063 11.9591 12.3201
1300 2 8 23.0857 11.0107 13.0497
4341 6 12 5.7773 25.7117 11.7318
4340 6 12 5.39288 25.1345 12.7564
4342 6 12 6.22349 25.1259 12.6866
4676 6 12 -8.71163 22.5947 15.7498
4675 6 12 -9.65425 21.9368 15.6728
4677 6 12 -8.06447 23.1555 14.9897
6739 8 14 13.0521 18.6516 17.6707
6740 8 14 13.9961 17.9462 17.6846
6738 8 14 12.6491 19.3655 16.8173
1701 3 9 15.9733 7.25356 22.8831
1699 3 9 15.0313 5.42301 23.8247
1700 3 9 15.2094 6.5713 23.6745
7293 10 16 -3.18199 1.25034 28.5115
7291 10 16 -1.4683 2.30497 28.6127
7292 10 16 -2.01091 1.20183 28.7939
ITEM: TIMESTEP
10800000
ITEM: NUMBER OF ATOMS
96
ITEM: BOX BOUNDS ff ff ff
-3.5000000000000000e+01 3.5000000000000000e+01
-3.5000000000000000e+01 3.5000000000000000e+01
-3.5000000000000000e+01 3.5000000000000000e+01
ITEM: ATOMS id mol type x y z
8227 10 16 -1.10474 -19.4308 -20.01
8228 10 16 -0.326926 -20.1191 -20.6351
8226 10 16 -1.01138 -18.649 -20.8443
9065 11 17 -16.1884 -11.4602 -20.6993
9064 11 17 -17.2293 -11.5033 -20.1127
9066 11 17 -15.9548 -10.6566 -21.4996
286 1 7 -19.0373 -16.955 -13.5169
287 1 7 -18.0778 -17.4601 -13.8685
288 1 7 -17.827 -18.4916 -13.3525
14760 16 22 14.648 -23.6023 -8.0431
14758 16 22 14.7474 -23.8282 -6.33507
14759 16 22 15.458 -23.4367 -7.22448
3613 4 10 -5.56204 -8.25958 -3.44847
6042 8 14 -3.64223 -8.19189 -3.06585
13393 14 20 -5.43817 -6.78755 -3.00406
3 1 7 -5.22596 -7.20418 -4.03753
1 1 7 -5.22886 -7.24569 -3.95202
3614 4 10 -4.59692 -7.66314 -3.13362
2 1 7 -4.23082 -7.99454 -4.01646
6041 8 14 -3.27563 -7.70863 -4.06845
3612 4 10 -4.63756 -7.55876 -3.03015
289 2 8 -4.1801 -6.91353 -3.77185
291 2 8 -4.16976 -6.85904 -3.82346
7289 9 15 -4.75468 -6.00319 -3.51032
290 2 8 -3.91971 -5.85992 -4.42515
3617 5 11 -3.39387 -7.10214 -2.95924
3615 5 11 -3.48636 -7.14494 -2.9572
3616 5 11 -3.11525 -6.67931 -4.01985
7290 9 15 -3.53681 -5.9304 -3.33198
7288 9 15 -3.62566 -6.05828 -3.29737
12417 13 19 18.5016 -22.1043 -1.7489
12419 13 19 18.5877 -22.1608 -1.08349
12418 13 19 19.269 -21.3042 -1.406
12422 14 20 22.6471 -17.3921 -1.7879
12420 14 20 22.9686 -16.8462 -2.65953
12421 14 20 22.9458 -16.2198 -1.57907
13392 14 20 -4.3416 -6.47612 -2.62546
13394 14 20 -4.36658 -6.53559 -2.65549
6043 8 14 -3.90416 -7.69445 -2.03128
1704 4 10 2.4459 -28.1843 3.88582
1703 4 10 1.32423 -28.6324 4.05354
1702 4 10 0.352106 -28.7766 3.34552
6741 9 15 12.9381 -22.1133 13.0081
6743 9 15 12.7973 -22.9217 11.3372
6742 9 15 12.2312 -22.8723 12.3757
4680 7 13 -4.44819 -18.5162 21.728
4678 7 13 -4.87217 -18.0384 21.9563
4679 7 13 -3.80027 -17.6719 22.4174
15944 16 22 5.00284 -9.37005 26.6992
15945 16 22 5.45065 -10.0502 25.9049
15943 16 22 5.36315 -8.23463 27.1106
6040 7 13 4.31035 21.2227 -18.9283
1304 3 9 -14.2445 5.94355 -18.1161
1302 3 9 -13.0727 6.12472 -18.5967
1303 3 9 -13.314 6.31219 -17.4791
11272 13 19 -16.958 10.6089 -16.7514
11270 13 19 -17.3887 10.7118 -16.8827
6038 7 13 5.99066 21.034 -18.6887
6039 7 13 5.16654 21.7263 -18.157
11271 13 19 -17.6541 11.3579 -16.0075
13395 15 21 -0.064807 26.8758 -10.3952
13397 15 21 0.81355 25.9913 -9.86755
8229 11 17 1.92194 26.2093 -8.97639
13396 15 21 0.997453 27.1728 -9.82649
8230 11 17 1.74189 27.4537 -8.90525
8231 11 17 1.32378 27.8238 -7.83973
11268 12 18 17.9774 9.59918 -4.50039
11269 12 18 18.5828 8.90505 -3.71351
11267 12 18 18.4815 9.46256 -3.39516
4338 5 11 1.91902 27.5544 -4.10723
4339 5 11 2.6471 28.3623 -4.74271
4337 5 11 1.11249 27.9133 -4.84974
9069 12 18 -13.3334 7.81962 1.03975
9068 12 18 -13.5334 9.04496 0.936445
9067 12 18 -14.6844 8.92444 0.616222
4676 6 12 -6.22882 27.1455 7.17617
4675 6 12 -5.18426 27.3356 7.83363
4677 6 12 -6.03192 26.9605 8.28195
4342 6 12 1.93897 24.2267 14.8726
4340 6 12 1.39342 24.5981 13.753
4341 6 12 0.926906 24.7904 14.8489
14756 15 21 16.0608 12.8745 20.1356
14755 15 21 16.673 11.8368 20.2933
14757 15 21 16.3335 13.7184 19.3318
1301 2 8 16.8479 7.91767 22.0494
1299 2 8 15.7774 9.15662 21.5418
1300 2 8 15.7004 8.09199 21.9068
7293 10 16 -10.635 4.75176 26.4595
7292 10 16 -10.5362 5.26708 25.3602
7291 10 16 -10.45 5.02403 26.5557
1701 3 9 12.5736 3.65554 25.7136
1699 3 9 13.3015 3.14703 24.9211
1700 3 9 13.3154 4.27376 25.0158
6740 8 14 8.26146 9.93082 25.1864
6739 8 14 7.72654 10.9433 25.107
6738 8 14 8.45585 11.8876 24.9412
ITEM: TIMESTEP
10900000
ITEM: NUMBER OF ATOMS
96
ITEM: BOX BOUNDS ff ff ff
-3.5000000000000000e+01 3.5000000000000000e+01
-3.5000000000000000e+01 3.5000000000000000e+01
-3.5000000000000000e+01 3.5000000000000000e+01
ITEM: ATOMS id mol type x y z
8227 10 16 -6.52278 -18.8819 -20.5172
8226 10 16 -5.45839 -19.5225 -20.4835
8228 10 16 -7.69115 -18.6371 -20.5234
9065 11 17 -18.303 -14.5263 -17.0476
9066 11 17 -17.1151 -14.7078 -16.9001
9064 11 17 -17.1567 -14.6614 -17.2386
288 1 7 -18.457 -16.3905 -14.8213
286 1 7 -19.1339 -15.089 -15.5719
287 1 7 -18.2815 -15.233 -14.7352
14760 16 22 17.0343 -21.9 -5.66458
12422 14 20 18.019 -21.7668 -6.10907
12420 14 20 17.8826 -21.1314 -7.48256
12417 13 19 18.7937 -20.1236 -7.92113
12419 13 19 18.6612 -20.0443 -7.43465
12421 14 20 18.6333 -20.7755 -6.56054
14758 16 22 17.7775 -20.3062 -6.73362
14759 16 22 17.1278 -21.269 -6.70086
12418 13 19 19.1531 -19.0509 -7.9176
7290 9 15 -5.77958 -8.62687 -1.17336
7288 9 15 -5.59015 -8.74585 -1.13433
7289 9 15 -5.69952 -8.1118 -2.17954
2 1 7 -6.70163 -8.36597 -0.538104
6043 8 14 -5.26726 -8.15214 -0.310205
6041 8 14 -5.29003 -8.3462 -0.235951
3613 4 10 -3.44944 -8.85415 -0.496284
290 2 8 -4.86997 -8.76335 -2.08133
3614 4 10 -4.62602 -8.87712 -0.771995
3612 4 10 -4.55087 -8.82547 -0.918707
3 1 7 -5.96025 -7.5512 -0.867121
1 1 7 -5.91436 -7.58239 -1.07226
3616 5 11 -5.07806 -7.01782 -0.459346
3617 5 11 -4.10403 -7.74307 -0.280213
3615 5 11 -4.26265 -7.82709 -0.365067
289 2 8 -4.9146 -7.82943 -1.28709
291 2 8 -4.95972 -7.81678 -1.31481
13392 14 20 -4.22509 -8.74189 0.319963
13394 14 20 -4.29266 -8.92583 0.245422
13393 14 20 -3.49993 -9.69761 0.323289
6042 8 14 -4.84344 -7.72126 0.741366
1702 4 10 -3.52168 -27.2775 4.99897
1704 4 10 -1.58789 -28.5522 4.33038
1703 4 10 -2.52917 -28.0265 4.79342
6743 9 15 7.11109 -25.5551 11.31
6742 9 15 6.68538 -24.9841 12.1979
6741 9 15 5.7298 -25.6786 11.8889
4678 7 13 2.59289 -21.541 18.9349
4680 7 13 2.46626 -20.9688 19.6262
4679 7 13 3.61382 -21.071 19.4772
1701 3 9 17.4882 -0.373861 23.0444
1699 3 9 17.1026 -0.218376 23.0428
15945 16 22 4.96479 -7.12079 27.5431
15944 16 22 4.48192 -6.05206 27.7028
15943 16 22 5.45779 -6.72958 27.5648
11270 13 19 -15.6632 8.7968 -22.6796
11271 13 19 -15.1026 9.8741 -22.5486
11272 13 19 -15.2101 8.74566 -22.7863
6038 7 13 7.60018 19.7119 -19.6214
6040 7 13 7.24389 20.5473 -18.9047
6039 7 13 7.68472 19.4696 -18.5242
13395 15 21 2.23695 22.0145 -16.2469
13396 15 21 2.50608 22.9932 -16.8859
1304 3 9 -6.61519 10.8322 -14.4341
13397 15 21 2.15644 22.4622 -15.8508
1303 3 9 -6.95006 10.7768 -13.2813
1302 3 9 -6.37946 11.7807 -12.8926
8230 11 17 -8.47304 24.7085 -11.6765
8229 11 17 -8.6856 24.3365 -12.7425
8231 11 17 -7.41518 24.9822 -12.2457
11268 12 18 17.7073 10.4961 -5.00727
11269 12 18 18.4856 9.95301 -4.22268
11267 12 18 18.5054 9.83907 -4.2394
4337 5 11 6.20204 28.2711 -0.232128
4339 5 11 6.21829 28.1681 -0.219161
9068 12 18 -12.613 7.55419 1.34309
9069 12 18 -12.9446 8.59776 0.856545
9067 12 18 -12.5495 8.15127 2.40488
4338 5 11 5.27864 28.2746 0.516244
14757 15 21 21.4947 8.3409 17.4995
14756 15 21 20.5754 8.6874 18.1569
4675 6 12 -7.25191 19.6188 18.6483
4676 6 12 -6.99722 20.8203 18.6431
4677 6 12 -7.85222 21.2196 17.9418
14755 15 21 19.9652 8.09829 19.0961
1700 3 9 17.6672 0.779819 22.8393
6739 8 14 13.1627 6.36022 23.9205
1301 2 8 8.70905 13.1196 22.6931
4342 6 12 2.01153 16.1088 23.486
4340 6 12 1.90534 15.4749 23.5147
4341 6 12 3.04488 15.7488 23.8618
1299 2 8 8.82868 14.6221 23.0051
1300 2 8 9.20434 13.682 23.7162
7292 10 16 -11.673 4.6336 25.4325
7291 10 16 -12.7549 4.15172 25.5071
7293 10 16 -12.4763 5.6191 25.4312
6740 8 14 12.963 7.24825 24.6924
6738 8 14 13.3696 5.8843 24.9107
ITEM: TIMESTEP
11000000
ITEM: NUMBER OF ATOMS
96
ITEM: BOX BOUNDS ff ff ff
-3.5000000000000000e+01 3.5000000000000000e+01
-3.5000000000000000e+01 3.5000000000000000e+01
-3.5000000000000000e+01 3.5000000000000000e+01
ITEM: ATOMS id mol type x y z
9065 11 17 -14.5733 -14.5819 -20.2057
9064 11 17 -15.5581 -14.047 -19.6794
9066 11 17 -15.5308 -13.8603 -19.9933
286 1 7 -18.175 -11.5996 -19.2141
288 1 7 -19.0737 -9.47367 -19.5006
287 1 7 -18.691 -10.5489 -19.3437
8227 10 16 -1.85241 -23.8164 -16.1606
8228 10 16 -1.64769 -24.3743 -15.1156
8226 10 16 -0.783439 -24.0445 -15.6044
14759 16 22 9.80607 -21.5411 -13.7611
14758 16 22 9.80669 -22.6833 -13.9246
14760 16 22 8.94874 -22.376 -13.5745
12420 14 20 21.8238 -17.9205 -5.36272
12422 14 20 22.2075 -17.9341 -3.28938
12421 14 20 22.4625 -17.7703 -4.38254
2 1 7 -8.22266 -9.30076 -3.35765
7289 9 15 -8.37349 -8.15782 -3.84884
13394 14 20 -7.20656 -9.26174 -2.81384
7288 9 15 -8.00782 -8.38832 -2.73338
1 1 7 -7.25102 -8.72388 -3.67938
3 1 7 -7.36785 -8.58013 -3.7117
3616 5 11 -6.39917 -9.80108 -3.40314
3615 5 11 -6.20082 -8.76161 -2.87257
3617 5 11 -6.15108 -8.63532 -2.88225
3613 4 10 -6.13072 -8.96249 -3.99396
13392 14 20 -7.31349 -9.32356 -2.70005
3612 4 10 -6.26872 -7.83631 -3.62906
3614 4 10 -6.15259 -7.78683 -3.72059
290 2 8 -7.54381 -6.95174 -3.69936
289 2 8 -7.09748 -7.79501 -2.95474
291 2 8 -7.13054 -7.78677 -3.01861
7290 9 15 -7.97152 -8.45589 -2.68604
13393 14 20 -6.35668 -9.40434 -2.06271
6041 8 14 -6.91572 -8.32351 -2.06373
6043 8 14 -6.93113 -8.39629 -1.96459
6042 8 14 -7.82026 -7.63322 -1.67359
12418 13 19 17.9591 -22.4448 2.62966
12417 13 19 18.3733 -21.6185 1.95876
1702 4 10 4.41582 -28.0893 4.79728
6741 9 15 4.62317 -27.0094 4.88693
6742 9 15 5.68193 -27.6258 5.07353
12419 13 19 18.6373 -21.6934 3.35634
1704 4 10 4.79123 -27.323 7.06746
1703 4 10 4.74423 -27.5877 5.86262
6743 9 15 6.1427 -27.4848 6.16198
4679 7 13 -0.324372 -21.8689 18.6392
4680 7 13 0.828266 -22.2466 18.4198
4678 7 13 -1.39193 -21.5799 19.0786
15945 16 22 9.86234 -8.12571 25.9333
15943 16 22 7.67895 -7.58686 26.8166
15944 16 22 8.78558 -7.68982 26.2883
1701 3 9 10.1736 -1.74514 26.7185
1700 3 9 9.82241 -0.740032 27.2191
11272 13 19 -14.1556 7.33619 -24.1449
11271 13 19 -15.0305 7.64896 -23.3855
11270 13 19 -15.2341 6.40967 -23.3171
1304 3 9 -16.7265 9.45696 -21.5871
1303 3 9 -16.6006 8.48264 -22.1637
1302 3 9 -17.5003 8.60196 -21.3983
6040 7 13 0.473113 21.0213 -19.4273
6039 7 13 1.5033 21.4383 -18.9194
6038 7 13 2.52128 21.8619 -18.4493
13397 15 21 4.46363 26.4936 -9.92502
13395 15 21 6.71629 26.3478 -9.5538
13396 15 21 5.59786 26.7953 -9.44806
8230 11 17 -4.35753 27.9045 -5.89505
8231 11 17 -4.99561 27.5533 -6.83466
11268 12 18 17.729 11.027 -3.72331
11269 12 18 16.5663 11.0814 -4.04952
11267 12 18 16.7538 11.5538 -4.21691
8229 11 17 -3.67031 28.1309 -4.91602
9068 12 18 -15.2922 7.83044 -0.291896
9069 12 18 -14.5951 8.56834 -0.870669
9067 12 18 -15.4258 8.96497 -0.722551
4337 5 11 3.70086 25.6168 0.700968
4338 5 11 2.84147 25.421 1.41464
4339 5 11 2.98693 25.7493 2.57475
4340 6 12 -1.91118 14.2671 16.4324
4341 6 12 -1.76227 14.3384 17.6398
4342 6 12 -0.963459 15.0945 17.0308
14757 15 21 18.5849 4.8164 21.5054
14755 15 21 18.4766 5.76567 21.4325
14756 15 21 19.2587 5.43946 20.6547
7293 10 16 -14.2613 0.732183 24.078
6739 8 14 10.4154 10.7707 24.2003
6740 8 14 11.4808 11.3209 23.8438
4677 6 12 -4.30376 15.9206 23.6964
1300 2 8 3.88243 14.5672 24.1505
4676 6 12 -3.12456 16.3025 23.4544
4675 6 12 -1.87668 16.3644 23.6973
7291 10 16 -14.9774 0.483314 24.6579
7292 10 16 -14.5088 1.54979 24.8938
6738 8 14 9.52788 10.655 25.0691
1301 2 8 3.60401 13.925 25.0832
1299 2 8 4.39513 13.625 24.5363
1699 3 9 10.0111 0.503235 27.1646
ITEM: TIMESTEP
11100000
ITEM: NUMBER OF ATOMS
96
ITEM: BOX BOUNDS ff ff ff
-3.5000000000000000e+01 3.5000000000000000e+01
-3.5000000000000000e+01 3.5000000000000000e+01
-3.5000000000000000e+01 3.5000000000000000e+01
ITEM: ATOMS id mol type x y z
9065 11 17 -12.7869 -11.2654 -22.5479
9064 11 17 -11.6898 -11.1641 -22.1578
9066 11 17 -13.7375 -10.7313 -23.072
8226 10 16 -5.26444 -20.8299 -19.379
8228 10 16 -4.71399 -22.1649 -17.9329
8227 10 16 -5.4962 -21.3662 -18.281
288 1 7 -22.0852 -11.446 -14.6425
287 1 7 -21.6753 -10.3629 -14.9429
286 1 7 -21.1291 -9.95046 -15.9666
14759 16 22 16.1987 -22.3338 -8.7783
12420 14 20 16.7358 -22.5717 -6.37815
14760 16 22 16.1638 -22.6165 -7.6282
12422 14 20 16.739 -22.6138 -6.45046
12421 14 20 17.1924 -21.6229 -6.94674
14758 16 22 16.3797 -22.3599 -7.66028
12417 13 19 18.8655 -21.1936 -3.79111
12418 13 19 19.8178 -20.8417 -3.16233
3 1 7 -6.05779 -8.22696 -3.08793
1 1 7 -6.12843 -8.20846 -2.98503
3614 4 10 -6.3554 -7.02664 -2.87237
3612 4 10 -6.25641 -7.0711 -2.90375
2 1 7 -5.626 -7.48297 -3.74462
3616 5 11 -6.13188 -6.4337 -3.83394
3617 5 11 -5.38178 -6.50671 -2.9997
3615 5 11 -5.30452 -6.24505 -2.98537
12419 13 19 20.2442 -20.0943 -2.25985
13393 14 20 -5.6641 -8.83579 -2.00955
3613 4 10 -7.06584 -7.92864 -2.67085
291 2 8 -6.37695 -5.76427 -2.50337
289 2 8 -6.169 -5.77183 -2.47678
13392 14 20 -6.17162 -7.74559 -1.97568
13394 14 20 -6.13765 -7.78131 -1.77194
7289 9 15 -7.01949 -6.60409 -2.01039
7288 9 15 -5.90704 -6.69208 -1.97177
7290 9 15 -5.88018 -6.64183 -1.84323
290 2 8 -6.53846 -5.57391 -1.37171
6042 8 14 -4.79057 -6.54331 -2.05827
6041 8 14 -5.24196 -7.51429 -2.68077
6043 8 14 -5.19248 -7.56259 -2.6789
1704 4 10 -1.41673 -27.901 5.98291
1703 4 10 -0.268601 -28.1065 5.80784
1702 4 10 0.264831 -27.8001 6.85685
6742 9 15 14.1951 -24.2973 6.48568
6743 9 15 13.5406 -24.9652 5.65433
6741 9 15 15.214 -23.6091 6.77256
4679 7 13 2.36025 -23.8212 15.9754
4678 7 13 3.48159 -23.6948 15.7342
4680 7 13 3.24452 -23.2362 16.3874
6739 8 14 6.34522 -1.33037 20.7274
6740 8 14 6.74947 -2.49631 20.5381
6738 8 14 6.55937 -0.943172 21.8153
1700 3 9 5.86313 -5.79229 26.6612
15944 16 22 4.64047 -6.57025 27.549
15943 16 22 5.77532 -6.54419 27.3522
1699 3 9 6.94506 -6.1739 27.0426
15945 16 22 5.83879 -6.58115 27.547
1701 3 9 5.62915 -5.35958 27.7708
1304 3 9 -14.0759 10.5528 -22.6795
1303 3 9 -13.4775 11.6694 -22.7491
1302 3 9 -12.4261 11.3029 -23.1261
11270 13 19 -11.3494 17.2055 -20.1388
11272 13 19 -9.49067 16.7516 -21.5161
11271 13 19 -10.4125 17.0863 -20.8698
13395 15 21 1.91466 23.6722 -16.4696
6038 7 13 2.8832 23.5879 -16.2095
6040 7 13 2.89484 23.6961 -16.1928
13396 15 21 2.06944 24.1339 -15.3918
13397 15 21 0.968354 23.7486 -15.0379
6039 7 13 3.66972 24.1385 -15.4068
11269 12 18 17.0681 10.5863 -4.86236
11268 12 18 15.928 10.9004 -4.74369
11267 12 18 17.1568 10.7836 -4.84786
4339 5 11 5.14216 28.0243 -3.44058
9067 12 18 -14.2147 9.03419 -0.79907
9068 12 18 -13.2729 9.09953 -0.0193248
4338 5 11 5.32724 28.2232 -2.21147
4337 5 11 4.15502 28.1322 -2.42208
9069 12 18 -12.1107 8.79298 0.0854684
8231 11 17 -8.99947 26.921 2.61457
8230 11 17 -8.45275 27.3675 3.56991
8229 11 17 -7.45247 27.6909 2.98119
14757 15 21 23.9397 5.26187 14.1351
14756 15 21 24.1165 4.67136 15.1091
14755 15 21 23.4053 5.55773 15.3664
4677 6 12 -3.34296 18.6236 20.4222
4341 6 12 -1.40388 18.1522 21.4349
4342 6 12 -2.32773 18.4436 20.8306
4675 6 12 -2.99351 19.589 20.9224
4676 6 12 -3.33026 18.7323 21.6384
4340 6 12 -2.40211 18.2425 22.1211
1299 2 8 5.19803 11.9037 25.7383
1300 2 8 6.3162 11.7086 25.4281
1301 2 8 6.12003 12.8294 25.2279
7292 10 16 -4.23385 4.66955 28.1541
7291 10 16 -3.30346 5.43254 28.0999
7293 10 16 -3.60396 5.63628 27.8613
ITEM: TIMESTEP
11200000
ITEM: NUMBER OF ATOMS
96
ITEM: BOX BOUNDS ff ff ff
-3.5000000000000000e+01 3.5000000000000000e+01
-3.5000000000000000e+01 3.5000000000000000e+01
-3.5000000000000000e+01 3.5000000000000000e+01
ITEM: ATOMS id mol type x y z
9064 11 17 -17.4251 -12.229 -19.436
9066 11 17 -17.2722 -12.9275 -19.0709
288 1 7 -16.4793 -12.1142 -18.9028
8226 10 16 -3.09457 -22.8328 -16.9396
9065 11 17 -18.1765 -12.5621 -18.5268
286 1 7 -17.5923 -12.2592 -17.5258
287 1 7 -17.5439 -11.6882 -18.5536
8228 10 16 -4.00052 -24.0341 -15.2404
8227 10 16 -3.16637 -23.7452 -16.1222
12419 13 19 16.0193 -21.2722 -10.8035
12417 13 19 17.1323 -20.3744 -11.2959
12418 13 19 16.1692 -20.8008 -11.9146
6742 9 15 15.561 -23.972 -2.73076
14759 16 22 20.9546 -19.6565 -3.01691
14758 16 22 21.1444 -19.2158 -4.03727
12420 14 20 11.5351 -14.8521 -4.33266
12421 14 20 12.0016 -15.5663 -3.48038
12422 14 20 12.951 -15.383 -4.2035
2 1 7 -7.62409 -10.5127 -2.70046
6743 9 15 14.7222 -24.8687 -2.48101
6741 9 15 16.5098 -23.4268 -2.20031
14760 16 22 21.3276 -19.426 -1.90932
3613 4 10 -9.1309 -9.50487 -2.51774
3617 5 11 -8.38467 -10.177 -1.71507
13394 14 20 -8.56761 -9.71774 -0.815502
3612 4 10 -8.154 -8.71218 -2.37796
6041 8 14 -8.95688 -8.97661 -1.55025
6043 8 14 -8.92377 -8.94874 -1.60209
3614 4 10 -8.17488 -8.8131 -2.30244
13392 14 20 -8.6987 -9.65879 -0.751575
7289 9 15 -8.60915 -8.28186 -0.754013
13393 14 20 -9.46424 -10.1963 -1.52494
3615 5 11 -8.29521 -9.91648 -1.85171
7288 9 15 -7.77236 -8.9669 -1.33985
7290 9 15 -7.8238 -8.96349 -1.21417
3 1 7 -7.37091 -9.47129 -2.24246
1 1 7 -7.37548 -9.50066 -2.20312
290 2 8 -6.77219 -9.31913 -1.28858
3616 5 11 -7.4953 -10.2824 -0.925961
291 2 8 -7.21256 -8.33627 -1.96636
289 2 8 -7.13939 -8.44515 -1.95675
6042 8 14 -8.85257 -7.89398 -2.06897
1702 4 10 -1.91121 -28.8178 0.084234
1703 4 10 -1.4531 -28.7593 1.27068
1704 4 10 -1.15674 -27.9517 0.431244
4679 7 13 -2.97435 -24.4356 15.0862
4678 7 13 -3.94497 -23.9272 15.3529
4680 7 13 -1.95673 -23.9635 14.7112
15945 16 22 7.95171 -10.4806 25.4213
1701 3 9 8.05665 -8.74043 26.092
1700 3 9 7.36376 -9.75401 26.0822
1699 3 9 7.08572 -8.73484 26.5759
15943 16 22 7.95405 -9.1078 24.9441
15944 16 22 8.62419 -9.59496 25.7215
7292 10 16 1.37911 -1.42217 27.8192
7293 10 16 0.952408 -1.22597 28.9029
7291 10 16 1.35422 -0.778968 28.8469
11270 13 19 -15.7989 12.8035 -20.5453
1302 3 9 -15.1245 14.5256 -19.8162
1303 3 9 -14.049 14.6095 -20.4019
11272 13 19 -13.7642 13.4844 -20.6811
11271 13 19 -14.9075 13.611 -20.5478
1304 3 9 -13.0976 14.6474 -21.2132
8231 11 17 -12.6764 22.3183 -10.8215
8230 11 17 -12.3024 22.994 -9.80126
8229 11 17 -12.1044 23.359 -8.59299
13395 15 21 -6.63488 26.7785 -8.73446
13396 15 21 -5.89412 26.4921 -9.71371
6039 7 13 1.02742 26.5427 -8.85948
6038 7 13 1.98881 25.7931 -8.85694
13397 15 21 -5.1913 26.9435 -8.97265
6040 7 13 1.46959 27.0089 -9.90677
11268 12 18 16.9938 11.4474 -6.161
11269 12 18 16.8422 10.9896 -5.06109
11267 12 18 17.1757 11.2761 -4.9473
4339 5 11 1.75792 28.5503 -2.97072
9067 12 18 -16.3714 7.63704 -2.35527
9069 12 18 -14.9128 8.23416 -1.63282
9068 12 18 -15.9584 8.68627 -1.91279
4337 5 11 -0.144099 28.5178 -2.03092
4338 5 11 1.07988 28.8371 -2.0872
14757 15 21 23.2911 11.7386 12.4213
14755 15 21 23.6617 11.5373 12.0519
14756 15 21 22.8034 11.9143 11.3223
4342 6 12 -15.3002 16.4931 18.1637
4341 6 12 -14.2433 16.5497 18.7195
4675 6 12 5.88535 21.3666 18.6117
4677 6 12 4.75964 21.8033 18.2943
6738 8 14 8.75937 4.18125 20.9506
4340 6 12 -13.1462 16.4436 19.0852
4676 6 12 4.90376 21.0364 19.1852
6739 8 14 8.32297 3.3418 21.7207
6740 8 14 8.83924 4.17809 22.5275
1299 2 8 -3.88797 13.3874 23.7635
1300 2 8 -3.90316 13.3516 24.9894
1301 2 8 -4.4491 12.3488 25.4278
ITEM: TIMESTEP
11300000
ITEM: NUMBER OF ATOMS
96
ITEM: BOX BOUNDS ff ff ff
-3.5000000000000000e+01 3.5000000000000000e+01
-3.5000000000000000e+01 3.5000000000000000e+01
-3.5000000000000000e+01 3.5000000000000000e+01
ITEM: ATOMS id mol type x y z
8227 10 16 -1.16271 -21.3677 -19.4224
8228 10 16 -2.06394 -21.8474 -18.8182
8226 10 16 -0.448372 -21.9428 -18.5786
9065 11 17 -21.9205 -6.43854 -17.6104
9064 11 17 -21.0607 -7.15545 -18.0339
9066 11 17 -21.0777 -6.8634 -18.3601
286 1 7 -14.4427 -8.17897 -11.4741
287 1 7 -13.519 -7.39619 -11.8411
288 1 7 -12.8944 -6.43364 -11.5955
12419 13 19 14.7205 -23.0968 -9.01781
14758 16 22 15.7736 -22.3539 -8.40856
12417 13 19 14.7201 -22.7441 -9.06641
14759 16 22 16.2792 -21.7158 -9.2075
14760 16 22 16.1953 -20.8809 -10.0133
12418 13 19 14.8131 -23.0665 -7.86389
6742 9 15 20.9564 -18.639 -5.78381
6741 9 15 20.5339 -18.9985 -4.79109
6743 9 15 20.4898 -19.6151 -5.37637
3613 4 10 -10.3622 -10.8135 -4.24044
290 2 8 -11.6855 -10.174 -4.12992
291 2 8 -11.572 -9.24124 -3.27979
289 2 8 -12.127 -9.79784 -3.10577
6041 8 14 -10.9883 -10.3414 -3.22926
6043 8 14 -11.0934 -10.421 -3.18086
3612 4 10 -10.5705 -9.68167 -3.92149
3614 4 10 -10.5547 -9.66645 -4.01769
3 1 7 -9.86142 -10.2656 -3.02771
1 1 7 -9.8565 -10.1646 -3.10424
7288 9 15 -10.1312 -9.14014 -2.92118
7290 9 15 -10.2415 -9.01776 -2.97566
3615 5 11 -10.5602 -10.9079 -2.1469
3617 5 11 -10.4488 -10.833 -2.32658
3616 5 11 -11.6982 -10.6703 -2.34243
6042 8 14 -11.0675 -9.66118 -2.23847
13393 14 20 -10.9697 -10.1725 -1.41191
7289 9 15 -10.0774 -8.74592 -1.83604
2 1 7 -9.13173 -9.36312 -2.57361
13394 14 20 -10.0021 -9.85761 -2.04915
13392 14 20 -10.1113 -9.85354 -2.15295
12421 14 20 10.635 -26.2262 2.01132
12420 14 20 9.72789 -26.2008 2.6914
1703 4 10 0.0755517 -28.5396 4.70908
1702 4 10 1.30042 -28.5221 4.59427
1704 4 10 1.12207 -28.0158 4.26998
12422 14 20 11.2147 -26.2908 2.98563
4678 7 13 -4.5384 -21.5398 18.404
4679 7 13 -5.78589 -21.3736 18.5728
4680 7 13 -4.95321 -20.69 17.949
6738 8 14 3.87146 -2.14211 19.5401
6739 8 14 5.0776 -2.37911 19.5464
6740 8 14 4.68392 -1.27896 19.0965
15945 16 22 4.43627 -15.1971 23.9928
15944 16 22 3.92896 -14.1956 24.1749
15943 16 22 4.00854 -13.0269 23.9927
1701 3 9 1.90198 -8.58339 27.5842
1700 3 9 1.86752 -7.45019 27.8537
1699 3 9 3.05758 -7.5844 27.6698
11272 13 19 -9.67276 12.4981 -24.0436
1303 3 9 -10.7511 12.8689 -23.413
1304 3 9 -11.4373 13.4654 -22.6957
1302 3 9 -11.4023 13.7375 -22.7525
11271 13 19 -9.6028 13.6076 -23.5869
11270 13 19 -10.467 14.1597 -22.9891
6038 7 13 1.599 26.001 -12.0455
6040 7 13 1.46871 26.123 -12.297
8230 11 17 2.59641 26.223 -11.9246
6039 7 13 0.613383 26.4083 -11.4537
8229 11 17 2.24199 25.6762 -13.0172
8231 11 17 1.85092 26.6314 -11.1525
13397 15 21 -4.63614 26.2835 -9.34779
13395 15 21 -3.05093 26.8263 -9.895
13396 15 21 -3.7881 27.0956 -8.98112
9067 12 18 -14.5051 9.43437 -5.6284
11269 12 18 16.8154 10.5651 -6.8803
11267 12 18 17.2851 10.1236 -6.19987
11268 12 18 17.7847 11.1019 -6.58778
9068 12 18 -14.7145 9.6548 -4.4248
9069 12 18 -14.9159 8.97853 -5.33993
4338 5 11 2.08652 27.9174 7.23431
4339 5 11 3.01901 27.9146 6.53856
4337 5 11 2.75652 26.9403 7.52792
14756 15 21 11.022 17.8871 11.1089
14757 15 21 11.7381 17.1576 11.8
14755 15 21 11.3384 19.0746 11.3338
4676 6 12 10.9895 18.8277 18.7731
4340 6 12 -7.50691 20.8181 18.1946
4677 6 12 10.4789 18.2836 19.6603
4675 6 12 9.87333 18.5965 19.1206
4342 6 12 -9.02014 19.8562 18.867
4341 6 12 -7.87596 20.1646 19.1383
1301 2 8 2.76066 10.066 26.6706
7291 10 16 -3.98172 4.48846 28.2805
7292 10 16 -2.75537 4.78674 28.4726
7293 10 16 -1.73257 5.45055 28.1274
1300 2 8 3.69891 9.33545 26.9768
1299 2 8 4.828 8.7719 27.1363
ITEM: TIMESTEP
11400000
ITEM: NUMBER OF ATOMS
96
ITEM: BOX BOUNDS ff ff ff
-3.5000000000000000e+01 3.5000000000000000e+01
-3.5000000000000000e+01 3.5000000000000000e+01
-3.5000000000000000e+01 3.5000000000000000e+01
ITEM: ATOMS id mol type x y z
9064 11 17 -18.5578 -3.82027 -21.7452
9065 11 17 -18.1157 -4.94803 -21.9711
9066 11 17 -18.5454 -5.84203 -21.2611
286 1 7 -19.827 -11.2081 -17.6067
288 1 7 -18.9667 -10.6803 -17.2797
287 1 7 -19.8031 -10.1297 -17.9732
8227 10 16 -1.64818 -27.3121 -9.24517
8228 10 16 -0.925905 -27.6766 -8.38271
8226 10 16 -0.612173 -26.9695 -9.60984
12419 13 19 17.3893 -22.1444 -6.41213
12417 13 19 17.4117 -22.1319 -6.53546
12418 13 19 16.3867 -21.8741 -6.8883
6741 9 15 17.8345 -21.2923 -5.65302
14760 16 22 17.1019 -21.0019 -6.81729
6743 9 15 18.1573 -21.4436 -5.73984
14759 16 22 18.2681 -20.9272 -6.58786
14758 16 22 17.1381 -20.9176 -6.40706
6742 9 15 17.3049 -22.2813 -5.30786
2 1 7 -9.61075 -10.6098 -3.12424
3613 4 10 -10.4628 -9.40859 -2.7386
6042 8 14 -11.463 -10.8132 -1.65193
7288 9 15 -9.61407 -11.1258 -0.65165
7290 9 15 -9.58479 -11.1467 -0.579914
6041 8 14 -10.3089 -11.301 -1.48167
6043 8 14 -10.454 -11.4648 -1.51609
3617 5 11 -9.42148 -10.9796 -1.82882
3615 5 11 -9.39015 -10.9536 -1.84862
13393 14 20 -11.0949 -10.2956 -0.695987
290 2 8 -11.0533 -9.1624 -0.521843
291 2 8 -10.8489 -9.75765 -1.61368
289 2 8 -10.9256 -9.59948 -1.64134
1 1 7 -10.5586 -10.6049 -2.30714
3 1 7 -10.412 -10.6746 -2.24328
3616 5 11 -8.68399 -10.3771 -1.1116
13392 14 20 -9.93293 -10.215 -0.966227
3614 4 10 -9.49398 -9.75984 -2.03354
3612 4 10 -9.70235 -9.81941 -1.97947
13394 14 20 -9.98806 -10.1312 -0.93547
7289 9 15 -10.6226 -10.9282 0.0594555
12420 14 20 10.0419 -25.5809 7.57921
12421 14 20 10.7243 -25.1435 8.41561
12422 14 20 11.4871 -24.809 9.26932
1704 4 10 5.02057 -25.4296 11.4219
1703 4 10 5.82917 -25.4696 12.2757
1702 4 10 6.65999 -25.2157 11.5358
4678 7 13 -0.321463 -24.5824 14.3951
4679 7 13 0.699906 -24.5831 14.9398
4680 7 13 1.55778 -24.0959 14.3679
6740 8 14 16.1344 -1.92454 14.5402
6739 8 14 17.1547 -2.39064 14.3616
6738 8 14 17.3389 -1.53365 15.0824
1701 3 9 7.47415 -8.13254 26.7381
15944 16 22 7.44069 -8.94777 25.5805
15943 16 22 6.82343 -9.42665 26.4142
15945 16 22 8.35043 -8.18149 25.5959
1700 3 9 8.39016 -7.37802 26.6964
1699 3 9 7.90899 -6.31991 27.0552
11272 13 19 -6.34755 13.0834 -24.9027
1302 3 9 -14.675 9.31915 -21.9887
1303 3 9 -15.5039 10.0492 -22.2718
1304 3 9 -14.774 11.0644 -22.2642
11271 13 19 -6.83599 13.0057 -23.7848
11270 13 19 -7.22141 13.7875 -23.0034
6040 7 13 -2.88404 22.274 -18.1287
6039 7 13 -3.18122 22.8133 -17.0616
6038 7 13 -2.03132 23.0992 -16.9608
9069 12 18 -9.62618 7.22049 -9.01088
9067 12 18 -9.89225 9.20659 -9.58658
9068 12 18 -10.2893 8.13678 -9.46371
11268 12 18 16.1269 9.76891 -6.86772
11269 12 18 17.2736 9.58604 -6.58248
11267 12 18 17.2438 9.88847 -6.50316
13397 15 21 -7.13625 26.3592 -4.15224
13395 15 21 -8.12594 27.4429 -3.66755
13396 15 21 -7.06378 27.6103 -3.97841
8229 11 17 7.13904 27.331 -3.20347
8230 11 17 8.30631 27.45 -3.14244
8231 11 17 7.14829 27.3634 -2.61166
4339 5 11 2.842 27.8388 5.17199
4338 5 11 3.51405 27.1389 4.44661
4337 5 11 2.72507 27.5711 5.3224
4676 6 12 8.95661 23.6473 12.9355
4675 6 12 8.07118 23.7508 13.6856
4677 6 12 9.70152 23.4325 13.8171
14757 15 21 12.8777 17.7454 18.1184
14756 15 21 13.889 17.0624 18.3607
4342 6 12 -10.0771 19.5617 17.3299
4341 6 12 -9.76757 20.6246 17.7822
4340 6 12 -9.69364 19.7602 18.6754
14755 15 21 14.1084 16.3096 19.1971
1299 2 8 2.34731 6.62637 25.0037
1301 2 8 2.51035 5.98689 26.1917
1300 2 8 1.50049 6.51862 25.7143
7292 10 16 1.43289 5.76218 27.5818
7293 10 16 1.91403 6.8571 27.8516
7291 10 16 1.0374 6.78971 28.0877
ITEM: TIMESTEP
11500000
ITEM: NUMBER OF ATOMS
96
ITEM: BOX BOUNDS ff ff ff
-3.5000000000000000e+01 3.5000000000000000e+01
-3.5000000000000000e+01 3.5000000000000000e+01
-3.5000000000000000e+01 3.5000000000000000e+01
ITEM: ATOMS id mol type x y z
8227 10 16 -6.80795 -20.1423 -19.2893
8226 10 16 -7.96387 -19.8147 -19.3832
8228 10 16 -7.79546 -19.5493 -19.7118
9065 11 17 -16.9482 -9.10757 -21.4156
9064 11 17 -17.272 -10.1271 -20.9081
9066 11 17 -15.8474 -9.47654 -21.3224
287 1 7 -19.1276 -7.39883 -19.9828
286 1 7 -19.9642 -6.55854 -19.6839
288 1 7 -19.5005 -6.35559 -20.4725
14759 16 22 20.2612 -19.5929 -5.90947
14760 16 22 19.5544 -20.4561 -5.89803
14758 16 22 19.9777 -20.3348 -4.96149
12418 13 19 5.3818 -19.1653 -1.63042
12419 13 19 5.83438 -19.9146 -0.905114
12417 13 19 5.25535 -18.2628 -2.44684
2 1 7 -7.28686 -9.30843 1.25152
3615 5 11 -7.02862 -8.26917 1.0437
3617 5 11 -7.13239 -8.23091 0.966888
6041 8 14 -6.28578 -8.69603 1.69406
6043 8 14 -6.29829 -8.67949 1.71906
3 1 7 -6.37588 -8.88424 0.59879
1 1 7 -6.31801 -9.05317 0.548963
3613 4 10 -5.5622 -8.81113 2.39327
291 2 8 -7.44136 -8.29449 1.99386
289 2 8 -7.54805 -8.29276 1.98253
3612 4 10 -5.25134 -8.85632 1.28566
3614 4 10 -5.34486 -9.02249 1.19855
290 2 8 -7.56873 -7.32777 1.22606
13394 14 20 -6.66146 -7.62982 1.84274
7290 9 15 -5.93572 -7.87783 0.843407
7288 9 15 -5.80806 -7.95519 0.998555
7289 9 15 -6.50647 -6.87174 0.998893
13392 14 20 -6.75871 -7.55309 1.87439
13393 14 20 -5.57457 -7.80961 2.14037
3616 5 11 -6.7544 -7.60501 0.0494803
1702 4 10 14.0748 -24.8225 4.64098
6742 9 15 15.984 -22.8871 3.51055
6743 9 15 16.5534 -22.1017 4.24983
6741 9 15 16.959 -22.5903 2.95397
6042 8 14 -6.60406 -8.25463 2.78149
1704 4 10 13.3555 -24.6185 6.28249
1703 4 10 14.2825 -24.1989 5.63377
4678 7 13 -0.777047 -25.2379 13.5688
4679 7 13 -1.79218 -24.9098 14.1856
4680 7 13 -1.56703 -23.9327 14.7885
12420 14 20 8.97302 -22.6096 15.6529
12422 14 20 10.695 -22.113 15.2472
12421 14 20 9.58369 -22.144 14.7727
6738 8 14 21.4643 -6.40189 17.5689
6740 8 14 20.8545 -7.64829 18.3266
6739 8 14 21.6922 -7.61728 17.533
7293 10 16 -7.40179 -5.1641 26.8339
15944 16 22 7.34867 -4.05131 26.4193
7292 10 16 -6.36663 -4.94964 27.3117
7291 10 16 -7.17438 -4.08334 27.4117
1699 3 9 4.5998 -4.03836 28.3155
1701 3 9 6.56708 -3.52936 27.1433
15945 16 22 7.6331 -4.32612 27.5512
1700 3 9 5.53359 -4.00269 27.6386
15943 16 22 7.48851 -4.26293 27.5769
1303 3 9 -16.3231 6.6888 -22.8556
1302 3 9 -17.0248 7.39972 -22.1929
1304 3 9 -15.8351 7.76407 -22.7601
11270 13 19 -9.03535 16.0773 -21.8663
11272 13 19 -7.52668 17.5739 -21.7901
11271 13 19 -8.57074 17.1322 -21.5062
6038 7 13 1.99607 22.8603 -14.2099
6039 7 13 1.43339 23.8103 -14.7372
6040 7 13 2.1799 24.774 -14.6165
9069 12 18 -14.73 4.67072 -11.0783
9068 12 18 -14.3737 3.75509 -11.8769
9067 12 18 -14.9643 4.53217 -11.2746
13396 15 21 -10.2385 23.7087 -11.7814
13397 15 21 -9.12889 23.4127 -12.227
13395 15 21 -10.9108 24.3469 -10.9539
11269 12 18 17.5488 9.41702 -5.81116
11267 12 18 17.3956 9.55339 -6.11284
11268 12 18 16.6338 10 -5.37953
8229 11 17 -1.72136 28.7721 1.79254
8231 11 17 -0.244634 28.9283 0.320781
8230 11 17 -1.21539 28.3758 0.845362
4339 5 11 13.2526 24.6089 4.46264
4338 5 11 12.4988 25.451 4.82398
4342 6 12 -8.53036 16.9884 7.38127
4341 6 12 -7.53471 17.3805 7.07942
4337 5 11 12.8519 25.0683 5.88174
4340 6 12 -7.09147 17.6189 8.20542
14755 15 21 12.0502 16.3567 20.3344
14756 15 21 13.109 16.3754 19.7225
14757 15 21 14.0213 16.5112 18.9957
4676 6 12 -1.65629 21.2575 19.3273
4675 6 12 -2.67324 21.3994 18.8614
4677 6 12 -0.696993 21.8192 18.9039
1299 2 8 10.525 5.99135 26.1595
1300 2 8 10.2314 6.22022 25.0253
1301 2 8 11.3569 6.22632 25.1951
ITEM: TIMESTEP
11600000
ITEM: NUMBER OF ATOMS
96
ITEM: BOX BOUNDS ff ff ff
-3.5000000000000000e+01 3.5000000000000000e+01
-3.5000000000000000e+01 3.5000000000000000e+01
-3.5000000000000000e+01 3.5000000000000000e+01
ITEM: ATOMS id mol type x y z
287 1 7 -18.5505 -4.56986 -21.7152
286 1 7 -17.6565 -5.27414 -22.1476
288 1 7 -17.5386 -4.7085 -22.2667
8226 10 16 -4.14692 -19.2203 -21.0427
8227 10 16 -3.84102 -19.1855 -19.8199
8228 10 16 -3.10608 -19.9142 -20.5156
9066 11 17 -22.5372 -6.03106 -16.9311
9064 11 17 -22.1361 -8.03914 -16.6815
9065 11 17 -21.9626 -6.95321 -17.199
12419 13 19 0.325003 -14.5572 -6.57127
12418 13 19 0.137608 -14.1646 -7.65236
12417 13 19 0.800871 -15.1012 -7.81767
3615 5 11 -8.79259 -8.3209 -2.98257
3617 5 11 -8.73706 -8.27837 -2.88073
13394 14 20 -8.23452 -9.42419 -3.02038
289 2 8 -7.57967 -8.29182 -2.97382
291 2 8 -7.65147 -8.14303 -3.11216
2 1 7 -7.18121 -8.9471 -3.84233
13392 14 20 -8.00399 -9.30428 -3.03994
3 1 7 -6.96256 -9.15004 -2.73653
6743 9 15 9.87661 -27.0403 -0.0322577
6741 9 15 11.1033 -26.6012 -0.912468
14759 16 22 23.5113 -16.5146 -2.31335
14760 16 22 23.7558 -16.1117 -1.26472
14758 16 22 24.1407 -15.4165 -2.41824
6043 8 14 -8.15315 -8.69308 -2.044
6042 8 14 -8.64032 -9.5776 -1.36668
6041 8 14 -8.04938 -8.73677 -2.09522
13393 14 20 -7.63211 -9.91802 -2.04101
7290 9 15 -7.73095 -8.95963 -1.01512
7288 9 15 -7.46446 -8.80732 -1.1008
1 1 7 -6.85577 -9.10663 -2.67711
3613 4 10 -6.4275 -8.86057 -1.68016
3614 4 10 -7.28413 -8.08113 -1.88595
3616 5 11 -9.46791 -7.61793 -2.3108
290 2 8 -8.26973 -7.395 -2.46121
7289 9 15 -8.10874 -7.794 -1.3322
3612 4 10 -7.18622 -8.02253 -1.85887
6742 9 15 11.0201 -26.7528 0.187609
1702 4 10 9.55947 -26.7331 4.69703
1704 4 10 10.2188 -26.1717 5.63651
1703 4 10 9.07029 -25.9199 5.41909
4678 7 13 -2.7208 -26.9212 10.1086
4680 7 13 -2.882 -26.785 9.84575
4679 7 13 -1.78438 -26.5135 9.52371
12420 14 20 19.5128 -18.2575 10.5375
12422 14 20 18.2539 -18.7746 11.4493
12421 14 20 19.1578 -18.079 11.7326
6738 8 14 22.1649 -7.85442 16.7719
6739 8 14 22.2422 -6.78684 17.2507
6740 8 14 22.8379 -7.22586 16.2739
15945 16 22 6.94271 -13.9255 24.4386
15943 16 22 6.26782 -12.1283 25.415
15944 16 22 6.0946 -13.1374 24.7117
7291 10 16 -4.70612 -5.87742 27.7751
7293 10 16 -5.07398 -5.95169 27.8873
7292 10 16 -5.00308 -6.82995 27.0383
11270 13 19 -14.4366 12.1958 -21.7375
11272 13 19 -14.5966 12.2809 -21.7205
11271 13 19 -14.542 11.8301 -20.6117
1303 3 9 -11.1961 17.2487 -20.2805
1302 3 9 -11.1967 16.2692 -20.991
1304 3 9 -9.97718 17.5351 -20.5192
6040 7 13 10.5776 22.528 -12.8183
6038 7 13 10.6838 22.0355 -13.1024
6039 7 13 11.6035 22.9026 -13.2157
9067 12 18 -12.9772 7.07119 -9.20361
9069 12 18 -11.1878 5.73587 -9.07736
9068 12 18 -11.895 6.70053 -8.77299
11268 12 18 16.6599 7.97267 -5.4941
11269 12 18 16.2876 7.88498 -4.33096
11267 12 18 16.9408 8.13102 -4.31072
13397 15 21 -8.5123 27.4749 -2.87273
13396 15 21 -7.29038 27.596 -2.5773
13395 15 21 -7.46187 27.9763 -1.53216
4339 5 11 1.46417 28.7123 -0.502894
4337 5 11 0.996025 28.8114 1.38817
4338 5 11 1.91371 28.7081 0.621031
8231 11 17 2.58661 28.5427 1.73916
8230 11 17 3.2379 28.6257 2.67748
8229 11 17 3.53862 28.6298 1.48593
4341 6 12 -6.81975 7.67498 13.0874
4340 6 12 -6.20133 6.84053 13.808
4342 6 12 -6.48008 8.63691 13.7016
14756 15 21 17.1573 17.905 14.7697
14757 15 21 16.8192 18.8273 14.1406
14755 15 21 16.6917 18.7866 14.0785
4675 6 12 3.79364 20.8608 18.2311
4677 6 12 3.57122 22.0931 18.2428
4676 6 12 3.36203 21.275 19.1397
1299 2 8 6.82438 2.91728 26.7445
1699 3 9 5.70339 1.51058 28.1984
1701 3 9 6.35765 1.80892 28.2194
1700 3 9 5.42694 2.62793 28.3469
1300 2 8 7.77781 2.90918 27.4918
1301 2 8 6.58029 2.79558 27.6392
ITEM: TIMESTEP
11700000
ITEM: NUMBER OF ATOMS
96
ITEM: BOX BOUNDS ff ff ff
-3.5000000000000000e+01 3.5000000000000000e+01
-3.5000000000000000e+01 3.5000000000000000e+01
-3.5000000000000000e+01 3.5000000000000000e+01
ITEM: ATOMS id mol type x y z
286 1 7 -12.8341 -1.75991 -25.9113
288 1 7 -13.4219 -0.640427 -25.4396
287 1 7 -12.6749 -1.43334 -24.7928
8226 10 16 -3.79176 -19.3595 -20.8944
8227 10 16 -2.82001 -20.0017 -20.5715
8228 10 16 -1.78427 -19.7854 -21.0102
9065 11 17 -19.2439 -13.0999 -17.0608
9066 11 17 -19.2372 -12.0745 -17.7932
9064 11 17 -19.288 -12.2545 -16.127
12419 13 19 2.15929 -16.7012 -7.26123
12417 13 19 3.02686 -18.2629 -6.34804
12418 13 19 3.05182 -17.2233 -6.83138
14758 16 22 24.6088 -13.9153 -5.75204
14760 16 22 24.3861 -14.7496 -4.55698
14759 16 22 24.8087 -13.6966 -4.6092
13393 14 20 -11.3055 -8.30715 -3.59752
3613 4 10 -10.2633 -8.12667 -3.13049
7289 9 15 -11.7704 -8.22256 -0.564792
3615 5 11 -11.2358 -8.82562 -1.35861
3616 5 11 -12.0367 -9.37288 -2.01881
6041 8 14 -12.1094 -8.09576 -1.50035
3617 5 11 -11.2353 -8.78871 -1.44785
13394 14 20 -11.3365 -8.19587 -2.46403
13392 14 20 -11.5977 -8.45821 -2.48138
3 1 7 -10.3283 -8.46769 -2.07376
1 1 7 -10.3215 -8.44342 -2.0354
2 1 7 -10.2629 -8.80377 -0.930502
6043 8 14 -12.158 -8.0707 -1.57879
7290 9 15 -11.0938 -7.65495 -1.42277
7288 9 15 -10.9905 -7.68405 -1.26761
6042 8 14 -11.9487 -7.12603 -0.912409
291 2 8 -11.8063 -7.15498 -2.20942
289 2 8 -11.7598 -7.08767 -2.14881
290 2 8 -10.9806 -6.57835 -1.48887
3614 4 10 -10.7018 -7.39802 -2.31118
3612 4 10 -10.6226 -7.25904 -2.29714
6743 9 15 11.6875 -26.3798 2.26135
1704 4 10 10.2305 -26.5947 4.12187
6741 9 15 10.7067 -25.5128 4.00823
6742 9 15 11.2058 -26.3063 3.26352
1703 4 10 11.2678 -26.1795 4.4162
1702 4 10 12.1217 -25.5996 3.82126
12420 14 20 14.6685 -22.6392 9.65312
4679 7 13 -10.217 -23.2847 12.498
4680 7 13 -9.31994 -24.0143 12.2718
12421 14 20 14.8791 -22.2609 10.845
12422 14 20 15.0804 -21.3575 11.5343
4678 7 13 -10.5322 -23.0293 13.6896
6738 8 14 24.9871 -1.20941 14.4683
6739 8 14 24.4303 -0.736901 15.3584
6740 8 14 24.6592 -1.73028 14.7009
7292 10 16 -4.65719 -9.68849 25.6388
7293 10 16 -4.6056 -10.0418 26.768
7291 10 16 -5.31607 -10.0919 26.5719
15943 16 22 9.75092 -6.50608 26.2011
15944 16 22 8.64679 -6.87211 26.5455
15945 16 22 8.31552 -8.01973 26.4845
11271 13 19 -9.03607 10.2051 -25.489
11272 13 19 -9.56502 9.16206 -25.3238
11270 13 19 -8.2022 11.0859 -25.3964
1302 3 9 -10.699 13.0293 -22.6191
1304 3 9 -9.10149 14.1407 -22.6002
1303 3 9 -10.2196 13.999 -23.1069
13397 15 21 -3.45112 24.8261 -13.7788
13395 15 21 -3.96749 25.2833 -13.1257
13396 15 21 -3.50998 24.2791 -12.7147
6038 7 13 8.3286 25.2005 -11.5293
9068 12 18 -12.296 2.64847 -8.12944
9067 12 18 -12.3303 3.51831 -8.88995
6040 7 13 7.82069 25.6701 -10.299
6039 7 13 8.92235 25.3384 -10.5111
9069 12 18 -11.8404 3.71088 -8.03277
11268 12 18 17.8723 7.69903 -5.93439
11267 12 18 17.8087 8.83979 -5.50077
11269 12 18 17.7588 8.47448 -4.97568
4340 6 12 -8.37588 13.5269 10.1848
4342 6 12 -9.19822 12.4989 11.71
4341 6 12 -8.32099 12.7755 11.1006
4677 6 12 2.65358 24.6395 12.8115
4337 5 11 3.89471 26.2755 11.0092
4676 6 12 2.94084 25.8058 12.6239
4338 5 11 2.75914 26.3509 11.5248
8230 11 17 4.01203 25.2946 12.7638
4339 5 11 3.84716 26.0823 11.8485
8231 11 17 4.7883 25.5379 11.8068
14756 15 21 5.82615 25.0194 13.3492
4675 6 12 2.15579 25.4292 13.5068
8229 11 17 3.18202 25.2506 13.7362
14757 15 21 4.89065 24.735 13.9305
14755 15 21 6.37065 24.282 14.1543
1699 3 9 16.347 5.20112 23.1506
1701 3 9 16.899 4.79141 22.1563
1700 3 9 16.2707 4.03196 22.8884
1299 2 8 5.6491 9.51851 26.1246
1300 2 8 6.0022 10.7045 26.1328
1301 2 8 5.96271 11.787 25.7355
ITEM: TIMESTEP
11800000
ITEM: NUMBER OF ATOMS
96
ITEM: BOX BOUNDS ff ff ff
-3.5000000000000000e+01 3.5000000000000000e+01
-3.5000000000000000e+01 3.5000000000000000e+01
-3.5000000000000000e+01 3.5000000000000000e+01
ITEM: ATOMS id mol type x y z
286 1 7 -9.93132 -2.14736 -27.0685
287 1 7 -10.9549 -2.42972 -26.6647
288 1 7 -9.75538 -2.57991 -26.8064
8226 10 16 -6.52545 -19.5734 -19.9729
8227 10 16 -5.38044 -20.0117 -20.1387
8228 10 16 -4.46849 -19.5796 -19.6334
9065 11 17 -11.8268 -11.8978 -16.2677
9066 11 17 -11.1396 -11.7913 -15.2792
9064 11 17 -11.5654 -10.7585 -15.9868
12418 13 19 9.8289 -25.655 -7.16801
12417 13 19 10.6694 -25.6445 -6.33953
12419 13 19 9.1549 -24.6817 -7.37506
3616 5 11 -11.2708 -10.6108 -3.58448
2 1 7 -11.173 -8.76765 -4.44337
289 2 8 -11.6732 -9.52099 -3.19485
291 2 8 -11.7827 -9.54411 -3.32653
7290 9 15 -10.8001 -8.82696 -3.33568
1 1 7 -10.7147 -9.69342 -3.99403
3 1 7 -10.7467 -9.70738 -3.93542
3613 4 10 -10.0033 -10.5288 -3.85753
3612 4 10 -9.76403 -9.41452 -3.41721
3617 5 11 -10.6946 -9.82059 -2.87497
3615 5 11 -10.6645 -9.98083 -2.83225
3614 4 10 -9.69014 -9.49569 -3.3215
6042 8 14 -9.47882 -8.28462 -3.10857
7288 9 15 -10.7617 -8.76992 -3.33339
14758 16 22 21.0795 -19.6875 -1.93321
14759 16 22 20.5401 -19.4965 -0.943802
14760 16 22 20.2669 -20.6043 -1.09942
290 2 8 -12.6632 -9.83105 -2.53654
13394 14 20 -11.765 -10.1299 -2.27973
13392 14 20 -11.6217 -10.3021 -2.39817
7289 9 15 -11.3455 -9.07084 -2.27138
13393 14 20 -10.7005 -9.82007 -1.77479
6041 8 14 -10.1341 -9.0398 -2.40053
6043 8 14 -10.1889 -8.84591 -2.3845
6741 9 15 13.3109 -25.0324 0.792935
6742 9 15 12.3598 -25.5495 1.27206
6743 9 15 11.701 -26.3875 1.77829
4678 7 13 -0.301737 -26.6197 10.6352
4679 7 13 -0.724143 -26.3161 11.7007
4680 7 13 0.320317 -25.9506 12.2471
1704 4 10 10.6492 -23.5626 12.1211
12421 14 20 9.98559 -23.6538 13.2656
1702 4 10 11.8537 -22.7145 12.2532
1703 4 10 11.7471 -23.6508 11.5645
12420 14 20 11.0899 -23.101 13.3906
12422 14 20 10.2469 -22.5299 13.7815
1701 3 9 19.1082 -13.5015 17.1626
1699 3 9 19.1542 -12.0499 16.7348
1700 3 9 19.7483 -12.9877 16.2994
15943 16 22 5.0402 -18.848 20.296
15945 16 22 5.48316 -20.3054 19.8797
15944 16 22 5.75082 -19.1901 19.3247
6740 8 14 19.1297 -5.21634 21.0035
6739 8 14 19.9654 -5.28872 20.1591
6738 8 14 20.5731 -4.83093 19.1773
7291 10 16 5.19612 -9.79858 25.5065
7292 10 16 4.33386 -10.7468 25.529
7293 10 16 5.45342 -10.5871 25.2115
1303 3 9 -8.81872 5.2199 -26.9838
11270 13 19 -13.3917 5.118 -25.1489
1302 3 9 -9.75358 4.46308 -26.9087
1304 3 9 -8.25008 4.49346 -26.4162
11272 13 19 -12.3976 6.99483 -25.0536
11271 13 19 -12.4712 5.88419 -25.4107
6038 7 13 5.83537 24.2483 -14.4576
9067 12 18 -13.4999 4.64809 -11.1848
6040 7 13 4.46042 25.2954 -13.2557
6039 7 13 5.51073 24.8313 -13.4287
9069 12 18 -12.8283 4.69795 -9.55035
9068 12 18 -12.3655 4.62029 -10.6537
13395 15 21 -8.32951 25.899 -8.90154
13396 15 21 -8.94598 26.1627 -7.8368
13397 15 21 -8.21121 25.8608 -6.89934
11269 12 18 16.1423 8.77488 -4.0101
11268 12 18 16.5781 8.82337 -2.91856
11267 12 18 17.299 9.67825 -3.49601
4338 5 11 4.49753 26.492 9.56185
4337 5 11 3.47605 26.7939 10.1445
4339 5 11 5.60512 26.7453 9.44895
8231 11 17 5.03867 25.3881 12.853
8229 11 17 5.26603 25.1961 12.6008
8230 11 17 4.47021 25.9181 11.9892
14757 15 21 6.48015 24.8276 13.3379
14755 15 21 6.04968 24.6786 13.0717
4340 6 12 -14.0359 19.6978 15.6791
4341 6 12 -13.2929 20.6522 15.3934
4342 6 12 -12.8056 19.6488 15.1247
14756 15 21 5.98437 23.9559 14.0652
4677 6 12 5.26907 24.7763 13.8039
4675 6 12 5.26857 24.726 13.8006
4676 6 12 4.76952 24.2309 14.7877
1301 2 8 5.18272 10.4894 26.5113
1299 2 8 4.97696 8.91829 26.8841
1300 2 8 5.9235 9.53266 26.5132
ITEM: TIMESTEP
11900000
ITEM: NUMBER OF ATOMS
96
ITEM: BOX BOUNDS ff ff ff
-3.5000000000000000e+01 3.5000000000000000e+01
-3.5000000000000000e+01 3.5000000000000000e+01
-3.5000000000000000e+01 3.5000000000000000e+01
ITEM: ATOMS id mol type x y z
287 1 7 -8.82497 -3.37403 -27.2648
286 1 7 -8.1385 -2.44383 -27.6059
288 1 7 -9.87913 -3.03938 -26.7647
8228 10 16 -0.206551 -16.5654 -16.491
8226 10 16 0.30757 -17.7299 -17.8682
8227 10 16 0.597068 -17.2491 -16.8283
9066 11 17 -7.54931 -6.92336 -12.583
9065 11 17 -7.23311 -7.71834 -11.7292
9064 11 17 -8.02309 -7.85301 -10.8189
14759 16 22 18.2164 -20.8613 -8.16408
14758 16 22 17.6573 -21.5531 -7.2953
14760 16 22 17.3724 -21.5848 -7.69538
12417 13 19 12.4317 -19.0317 -7.20992
12418 13 19 11.6935 -19.8675 -7.58676
12419 13 19 12.384 -18.9193 -7.31284
3613 4 10 -10.0447 -6.37251 -2.9996
2 1 7 -9.97084 -8.4278 -0.66503
6042 8 14 -12.1911 -7.18374 -2.48506
6043 8 14 -10.9624 -7.16263 -2.51608
6041 8 14 -10.9554 -7.33711 -2.4061
3616 5 11 -11.7951 -7.78465 -1.23264
290 2 8 -11.1319 -6.11005 -2.55134
3617 5 11 -11.4098 -6.68079 -1.41134
3615 5 11 -11.4914 -6.67681 -1.58901
13392 14 20 -11.1079 -7.66882 -0.297776
291 2 8 -11.1058 -5.67932 -1.38774
289 2 8 -11.0938 -5.57726 -1.44561
7289 9 15 -9.72788 -7.13782 -2.30233
1 1 7 -10.3202 -7.53351 -1.43487
3 1 7 -10.5661 -7.65715 -1.34432
13393 14 20 -10.5802 -6.7314 -0.752786
3614 4 10 -10.44 -6.42602 -1.78194
3612 4 10 -10.3567 -6.44003 -1.79109
7288 9 15 -9.22761 -6.96889 -1.17226
7290 9 15 -9.36882 -6.73833 -1.18489
13394 14 20 -10.0435 -5.72738 -0.984071
6741 9 15 15.5039 -24.3718 0.546538
6743 9 15 14.0913 -25.0579 1.88751
6742 9 15 14.3424 -24.6576 0.753728
1703 4 10 9.65386 -27.1055 2.88601
1704 4 10 9.65786 -26.8947 4.11625
1702 4 10 10.385 -26.719 3.6772
12421 14 20 14.0983 -21.7147 10.0083
12422 14 20 15.2609 -21.5637 9.91926
12420 14 20 14.7591 -22.5969 10.5523
4679 7 13 -6.71766 -20.7215 17.6537
4680 7 13 -7.75821 -20.7235 18.1811
4678 7 13 -6.10565 -21.3726 18.4097
1700 3 9 19.8327 -2.8158 20.4492
1701 3 9 20.5703 -1.95803 20.015
1699 3 9 20.6951 -2.20417 20.0208
15943 16 22 0.946677 -6.4762 26.6026
15944 16 22 0.293743 -5.50224 26.7445
15945 16 22 1.46894 -5.52074 27.0834
7293 10 16 0.864208 -3.99418 28.5089
7291 10 16 0.0890375 -3.00753 28.6116
7292 10 16 1.19113 -2.86135 28.3747
1304 3 9 -10.0913 10.5726 -24.9037
11271 13 19 -8.53791 9.95174 -25.682
11272 13 19 -7.92279 9.07164 -26.2417
11270 13 19 -8.65683 10.8456 -24.8546
1303 3 9 -10.1403 11.6364 -24.413
1302 3 9 -10.5201 10.6013 -23.9859
6040 7 13 6.30711 24.5082 -14.0246
9069 12 18 -12.4145 5.06777 -12.6376
9068 12 18 -11.4685 5.3511 -13.2359
9067 12 18 -10.9022 6.3648 -13.2853
13397 15 21 -1.09467 22.6875 -10.9573
13395 15 21 -0.884528 21.9342 -11.261
13396 15 21 -1.52751 22.5843 -12.0419
6039 7 13 7.25156 24.0509 -13.4232
6038 7 13 6.05391 24.2364 -13.2957
11267 12 18 17.9998 9.79698 -3.98288
11269 12 18 18.1658 9.5457 -3.50623
11268 12 18 19.0827 9.57879 -4.32625
4339 5 11 3.58784 26.7279 10.5415
4337 5 11 1.98909 27.068 9.81818
8229 11 17 -6.50276 25.2839 12.3789
8230 11 17 -5.24732 25.3915 12.5544
8231 11 17 -4.28949 25.7364 12.0125
4338 5 11 2.41168 26.5324 10.8287
14756 15 21 20.75 12.8344 15.5988
14757 15 21 20.6036 13.7051 14.707
14755 15 21 20.975 13.5556 14.7025
4677 6 12 -4.25244 21.3918 14.7712
4675 6 12 -2.68547 21.3295 13.9244
4676 6 12 -3.58561 22.1401 14.1008
4340 6 12 -15.5425 15.8328 18.4326
4342 6 12 -13.4496 15.9373 18.4619
4341 6 12 -14.4855 16.4797 18.6111
6740 8 14 14.0135 7.73192 23.98
6738 8 14 13.4339 8.50532 24.1352
6739 8 14 14.4279 8.75378 23.421
1299 2 8 6.38856 12.7801 23.804
1300 2 8 5.85111 13.2828 24.795
1301 2 8 5.29973 14.2731 24.4771
ITEM: TIMESTEP
12000000
ITEM: NUMBER OF ATOMS
96
ITEM: BOX BOUNDS ff ff ff
-3.5000000000000000e+01 3.5000000000000000e+01
-3.5000000000000000e+01 3.5000000000000000e+01
-3.5000000000000000e+01 3.5000000000000000e+01
ITEM: ATOMS id mol type x y z
8226 10 16 0.0645128 -21.7434 -18.9179
8228 10 16 0.482911 -22.3162 -18.2063
8227 10 16 1.29997 -21.5594 -18.7148
9065 11 17 -14.2305 -18.5542 -16.2551
9066 11 17 -13.6503 -18.6276 -17.2633
9064 11 17 -14.4276 -18.6919 -15.1424
12418 13 19 10.4527 -21.6095 -6.76455
12417 13 19 11.5376 -21.6038 -6.39732
12419 13 19 11.2067 -21.0089 -7.39205
3616 5 11 -10.2342 -9.11449 -3.54969
290 2 8 -9.00303 -9.7481 -3.6363
2 1 7 -8.31883 -9.53054 -2.94775
291 2 8 -9.29533 -8.9707 -2.83056
289 2 8 -9.32967 -8.96939 -2.71718
3613 4 10 -9.19772 -9.11998 -0.732384
3 1 7 -9.34616 -10.1863 -2.6312
1 1 7 -9.32444 -10.1446 -2.60263
13394 14 20 -9.85952 -9.36407 -1.89058
13392 14 20 -9.87214 -9.29666 -1.77815
3614 4 10 -8.74853 -9.48386 -1.77662
3612 4 10 -8.82555 -9.52355 -1.80571
13393 14 20 -10.7216 -9.7076 -2.63612
3617 5 11 -10.2522 -8.3844 -2.6272
3615 5 11 -10.2149 -8.48582 -2.58795
7288 9 15 -9.17086 -8.30682 -1.77772
7290 9 15 -9.1946 -8.38163 -1.81798
6041 8 14 -10.2293 -8.28666 -1.21877
6043 8 14 -10.298 -8.29825 -1.05201
6042 8 14 -9.84527 -7.43341 -1.82166
7289 9 15 -9.31415 -7.82778 -0.736499
1704 4 10 9.09247 -26.091 7.11381
1702 4 10 10.5788 -25.5362 5.84393
1703 4 10 9.56906 -25.382 6.29636
14758 16 22 15.0517 -23.2419 7.70637
14759 16 22 16.0818 -22.5707 7.63603
14760 16 22 16.5872 -22.6452 6.47607
6743 9 15 13.2937 -21.8212 13.2591
6742 9 15 13.9035 -22.1116 12.2946
6741 9 15 13.504 -21.6976 13.3607
12420 14 20 15.4485 -20.6277 12.979
12421 14 20 14.515 -21.3715 12.9713
12422 14 20 14.1411 -20.8884 14.0308
4680 7 13 0.927551 -20.0067 20.6699
4678 7 13 1.84569 -20.0949 20.7399
4679 7 13 1.56853 -19.2338 19.8977
7291 10 16 9.85748 -12.3063 24.0428
7292 10 16 9.19621 -11.5533 24.7625
7293 10 16 8.6698 -10.5853 25.4009
15945 16 22 5.19893 -5.94975 26.3953
15944 16 22 5.38445 -6.27437 27.5828
15943 16 22 4.49844 -7.1497 27.6749
287 1 7 -13.2922 1.23762 -25.0488
288 1 7 -12.9301 0.297536 -25.6336
286 1 7 -13.2628 1.55033 -23.9295
1304 3 9 -9.77568 12.7024 -23.4959
11270 13 19 -11.4251 14.3088 -22.1003
11271 13 19 -11.1713 13.5925 -22.8969
1302 3 9 -10.2954 14.6174 -22.6158
11272 13 19 -10.2835 13.6852 -22.0163
1303 3 9 -9.57223 13.9292 -23.4268
6039 7 13 1.38635 23.8688 -16.2795
6038 7 13 2.30082 23.301 -16.8309
6040 7 13 1.16947 24.543 -15.3256
9069 12 18 -16.9885 7.91913 -9.92655
9068 12 18 -16.0278 7.81287 -10.6974
9067 12 18 -16.9717 8.24246 -10.1574
13395 15 21 -8.216 26.3002 -8.127
13396 15 21 -7.18303 26.5587 -8.63408
13397 15 21 -6.60875 25.4859 -8.71693
11267 12 18 17.55 9.47221 -5.01777
11269 12 18 17.347 9.10959 -5.33869
11268 12 18 16.2756 9.31112 -5.05778
4338 5 11 -0.982512 28.4296 4.66477
4337 5 11 -0.907596 28.3482 3.52382
4339 5 11 -0.867459 28.1627 5.74622
8230 11 17 -4.21424 26.9101 9.49359
8229 11 17 -4.0167 26.4185 10.5174
8231 11 17 -4.9271 27.243 8.53903
4675 6 12 -11.9742 22.5119 12.9282
4676 6 12 -12.4461 23.0964 12.026
4677 6 12 -11.3319 23.4603 12.5454
1699 3 9 23.9501 0.204941 14.3208
1701 3 9 23.7267 1.15788 16.1043
1700 3 9 23.5774 1.15653 14.9778
6738 8 14 15.6363 8.95442 21.4117
14756 15 21 17.8311 8.26721 20.8783
4341 6 12 -10.8773 18.0441 19.7435
4342 6 12 -9.89637 18.2836 19.0623
4340 6 12 -9.79996 18.5422 19.6967
6740 8 14 16.3936 7.29146 22.5226
14757 15 21 17.2017 7.61531 21.6474
14755 15 21 17.0169 8.45386 21.6657
6739 8 14 16.1932 8.4725 22.39
1300 2 8 2.21743 15.1531 23.3858
1299 2 8 2.56922 16.3222 23.0921
1301 2 8 1.44895 15.3522 24.3823
ITEM: TIMESTEP
12100000
ITEM: NUMBER OF ATOMS
96
ITEM: BOX BOUNDS ff ff ff
-3.5000000000000000e+01 3.5000000000000000e+01
-3.5000000000000000e+01 3.5000000000000000e+01
-3.5000000000000000e+01 3.5000000000000000e+01
ITEM: ATOMS id mol type x y z
288 1 7 -12.8594 -1.84766 -25.5996
287 1 7 -11.8057 -1.88201 -26.2604
286 1 7 -10.6264 -2.17442 -26.5902
9066 11 17 -12.1882 -15.9813 -20.8429
9065 11 17 -13.0396 -15.0808 -20.834
9064 11 17 -12.3158 -16.1154 -20.7051
8228 10 16 3.41845 -21.9567 -18.4431
8227 10 16 4.29375 -22.3089 -17.7217
8226 10 16 3.21107 -22.2078 -18.1777
12417 13 19 14.6934 -22.0749 -10.8674
12418 13 19 14.6494 -21.7653 -11.9993
12419 13 19 14.3728 -20.8828 -11.2984
289 2 8 -9.1263 -8.30773 -0.601211
2 1 7 -9.87662 -8.31928 -1.47854
3 1 7 -10.7578 -8.38509 -0.652011
1 1 7 -10.6308 -8.36228 -0.482212
13393 14 20 -9.07002 -10.2068 -0.0273935
291 2 8 -9.07102 -8.28352 -0.760512
6042 8 14 -10.7855 -7.5391 -1.46426
6043 8 14 -10.6428 -7.00753 -0.425342
7288 9 15 -10.1959 -6.32902 -1.24727
7289 9 15 -9.79671 -7.15875 -2.05302
3613 4 10 -8.83937 -7.30228 -0.199469
6041 8 14 -9.8087 -7.34625 -0.858492
7290 9 15 -8.82773 -7.21308 -1.33374
14759 16 22 19.4136 -21.2322 0.668785
14760 16 22 20.34 -20.4236 0.584166
14758 16 22 19.2298 -21.3897 1.82745
3617 5 11 -10.5583 -9.3895 0.29006
13392 14 20 -9.50656 -9.57562 0.966689
13394 14 20 -9.04402 -9.48249 0.907614
3616 5 11 -10.0245 -8.61242 1.04361
3615 5 11 -8.97199 -8.2171 0.647398
290 2 8 -9.77275 -8.98185 0.0701287
3614 4 10 -9.85202 -7.90179 0.0869919
3612 4 10 -9.87148 -7.8773 0.125992
6743 9 15 15.4566 -23.9416 4.32985
6742 9 15 14.9918 -24.1032 5.50667
6741 9 15 14.2293 -24.1444 6.49507
12422 14 20 21.5411 -9.67739 16.1054
12421 14 20 22.4869 -9.04335 15.896
1700 3 9 25.3273 -0.391291 13.8261
1699 3 9 24.4744 -0.832651 14.6296
1704 4 10 8.07202 -21.3328 17.4559
1703 4 10 8.9153 -20.6168 18.027
1702 4 10 9.94718 -20.823 17.3765
4678 7 13 12.8978 -17.9062 18.5355
12420 14 20 21.7071 -9.83238 16.2802
4679 7 13 11.8391 -18.066 19.1897
4680 7 13 12.5542 -17.0909 19.3225
7292 10 16 6.53644 -8.97311 26.4463
7291 10 16 6.3987 -8.84738 25.293
7293 10 16 7.04797 -8.01692 26.8964
15943 16 22 5.67493 -6.74485 25.8791
15944 16 22 5.96537 -5.61234 26.1036
15945 16 22 6.37347 -4.6214 25.5239
1302 3 9 -11.0097 14.8454 -21.5391
1304 3 9 -9.29798 15.943 -22.1541
1303 3 9 -9.85183 14.9133 -21.6248
11271 13 19 -9.03383 16.4356 -20.2793
11270 13 19 -9.39439 17.0809 -21.2525
11272 13 19 -8.25615 16.7282 -21.0787
6040 7 13 -1.18667 21.8305 -16.1554
6039 7 13 -1.76671 22.8074 -15.6208
6038 7 13 -2.36848 23.8954 -15.6535
13395 15 21 -5.69285 19.8403 -11.6447
9068 12 18 -13.6924 9.24098 -8.16817
9067 12 18 -13.4478 9.21012 -9.33675
13397 15 21 -6.30394 20.0904 -9.98583
13396 15 21 -5.42953 19.3735 -10.4636
9069 12 18 -14.1961 9.5973 -7.06684
11268 12 18 17.3345 10.3872 -5.69456
11269 12 18 16.4566 9.82784 -5.14012
11267 12 18 16.3683 10.3549 -4.90779
8231 11 17 -8.78161 27.3228 -3.16737
8229 11 17 -8.51482 27.1363 -4.60054
8230 11 17 -7.78846 27.5577 -3.75279
4675 6 12 -16.2018 22.8113 6.97061
4676 6 12 -15.1588 23.3607 7.27896
4339 5 11 0.318101 28.0834 6.33508
4338 5 11 1.15735 27.9591 7.25518
4677 6 12 -14.9395 23.2506 8.47516
4337 5 11 1.29731 27.5446 8.38547
1701 3 9 24.9284 0.460594 14.4661
14755 15 21 17.4778 9.22254 20.2385
14757 15 21 17.5545 10.0212 20.4878
14756 15 21 16.6466 9.71721 19.6851
6738 8 14 15.3326 3.97332 23.6423
6739 8 14 16.477 4.07035 23.3235
6740 8 14 17.305 3.26648 22.8638
4342 6 12 -5.86139 16.0095 23.1958
4340 6 12 -4.48444 14.6338 24.2282
4341 6 12 -4.90098 15.6965 23.8201
1300 2 8 8.28058 8.05239 25.8579
1301 2 8 7.50918 8.09059 26.7243
1299 2 8 8.33109 8.78063 24.8782
ITEM: TIMESTEP
12200000
ITEM: NUMBER OF ATOMS
96
ITEM: BOX BOUNDS ff ff ff
-3.5000000000000000e+01 3.5000000000000000e+01
-3.5000000000000000e+01 3.5000000000000000e+01
-3.5000000000000000e+01 3.5000000000000000e+01
ITEM: ATOMS id mol type x y z
8228 10 16 -2.76103 -17.2297 -23.0321
8227 10 16 -1.57839 -17.0763 -23.1256
8226 10 16 -2.59331 -16.4181 -23.1549
9064 11 17 -4.08372 -21.8313 -18.4397
9066 11 17 -5.93572 -20.8704 -17.7313
9065 11 17 -5.21226 -21.4044 -18.503
14759 16 22 19.2379 -20.1038 -5.8443
14758 16 22 20.1632 -19.45 -5.68045
14760 16 22 20.1441 -19.5469 -5.42431
12417 13 19 13.893 -24.7398 -4.85602
12418 13 19 14.6851 -24.5593 -3.97659
12419 13 19 15.2313 -24.0555 -4.86445
290 2 8 -10.3344 -8.87121 -2.9331
3616 5 11 -11.0495 -9.06592 -1.96861
13394 14 20 -9.48383 -8.15579 -2.67339
3617 5 11 -10.0998 -8.49337 -1.8314
3615 5 11 -10.0821 -8.51887 -1.88519
13393 14 20 -8.93439 -8.79794 -1.86359
6043 8 14 -10.6923 -8.28621 -1.02737
6041 8 14 -10.7329 -8.3048 -0.946899
13392 14 20 -9.49934 -8.46251 -0.874393
2 1 7 -11.1492 -6.95922 -1.71661
3 1 7 -11.6813 -8.00643 -2.00679
1 1 7 -11.5526 -8.07396 -1.68007
6042 8 14 -11.1792 -7.35198 -0.457518
291 2 8 -10.5968 -7.801 -2.46727
289 2 8 -10.702 -7.75138 -2.51106
3613 4 10 -9.2271 -7.34303 -0.619235
7289 9 15 -9.73964 -7.11529 -2.52135
3612 4 10 -9.01755 -7.83101 -1.67854
3614 4 10 -8.96251 -7.7093 -1.70357
7288 9 15 -10.1426 -7.35344 -1.40181
7290 9 15 -10.327 -7.36056 -1.53626
6743 9 15 20.3377 -20.3645 2.29328
6742 9 15 19.6609 -20.3521 3.31431
6741 9 15 19.2698 -20.7027 4.33142
12421 14 20 18.8189 -17.1277 11.7003
12420 14 20 19.0835 -18.1758 12.0519
12422 14 20 19.1096 -17.249 12.8675
1703 4 10 5.00699 -24.2592 14.9728
1704 4 10 3.8132 -23.9904 15.3144
1702 4 10 4.55596 -23.3291 14.3446
4680 7 13 8.85077 -17.4084 21.4043
4678 7 13 9.1036 -17.4625 21.1924
4679 7 13 9.75774 -16.5447 21.6185
15943 16 22 2.56393 -10.3064 26.8474
15945 16 22 0.950559 -10.0432 27.0396
15944 16 22 1.97306 -9.3638 27.2081
7292 10 16 4.26234 -5.17326 27.9667
7293 10 16 4.49493 -4.05314 27.9282
7291 10 16 5.46211 -4.80035 27.9255
286 1 7 -11.3515 1.88881 -26.4874
288 1 7 -11.5372 1.84524 -26.415
287 1 7 -11.9182 2.86726 -26.1655
1304 3 9 -10.046 9.64013 -25.1775
1302 3 9 -10.1142 9.28793 -25.3791
1303 3 9 -9.0294 9.38786 -25.7036
11272 13 19 -7.84869 20.7715 -17.2866
11270 13 19 -7.30355 21.0152 -18.4049
11271 13 19 -7.31882 21.7253 -17.4635
6040 7 13 -6.49181 24.7674 -13.0631
6038 7 13 -5.77851 25.3455 -12.4993
6039 7 13 -5.28917 24.5341 -13.2198
9068 12 18 -14.2957 8.74495 -6.31877
9067 12 18 -13.3355 9.37666 -6.00062
11269 12 18 17.0917 9.55433 -6.26076
11268 12 18 17.4803 10.6291 -6.4534
11267 12 18 17.9297 10.0302 -5.50885
13396 15 21 -11.7029 25.395 -6.89995
13397 15 21 -11.3025 25.9142 -5.8664
13395 15 21 -10.8496 25.7857 -6.07585
9069 12 18 -14.3265 8.02936 -5.34074
8230 11 17 -8.16918 27.4476 -0.501081
8231 11 17 -7.48823 27.6936 -1.47475
8229 11 17 -7.51436 27.8175 0.551442
4337 5 11 -1.30828 19.5045 6.6108
4338 5 11 -1.52267 20.4776 7.2797
4339 5 11 -0.764573 21.4512 7.41593
4676 6 12 -22.4523 15.5311 9.03085
4677 6 12 -22.3304 15.0501 10.067
4675 6 12 -22.3505 16.386 8.21886
14757 15 21 12.4999 12.82 21.3924
14755 15 21 12.1594 13.1971 21.1099
4341 6 12 -5.78199 16.9686 21.3382
1699 3 9 15.9364 6.21237 23.0981
6740 8 14 15.9859 6.58592 21.8933
1701 3 9 15.9493 6.14826 23.0566
6739 8 14 14.931 6.64434 22.4658
6738 8 14 14.8871 6.23635 23.6453
1299 2 8 15.5405 7.33052 23.1598
1301 2 8 15.5296 7.28883 23.2769
1700 3 9 15.235 5.4054 22.6316
1300 2 8 16.4118 7.44067 22.4039
14756 15 21 12.2381 13.679 22.1661
4342 6 12 -5.38563 17.384 22.2938
4340 6 12 -5.24003 17.0093 22.3742
ITEM: TIMESTEP
12300000
ITEM: NUMBER OF ATOMS
96
ITEM: BOX BOUNDS ff ff ff
-3.5000000000000000e+01 3.5000000000000000e+01
-3.5000000000000000e+01 3.5000000000000000e+01
-3.5000000000000000e+01 3.5000000000000000e+01
ITEM: ATOMS id mol type x y z
8226 10 16 4.41934 -20.1532 -20.3141
8228 10 16 5.57861 -19.3906 -20.6251
8227 10 16 5.47234 -20.1918 -19.7694
9064 11 17 -2.74574 -23.086 -17.071
9065 11 17 -2.7821 -22.34 -18.0206
9066 11 17 -3.28936 -22.7191 -16.9523
6741 9 15 9.74357 -16.928 -7.07314
6742 9 15 10.2802 -18.0498 -7.00443
6743 9 15 9.97877 -18.1022 -5.87936
14760 16 22 21.6653 -16.4464 -5.95457
14759 16 22 22.6718 -16.413 -6.68074
14758 16 22 23.0979 -15.8172 -5.78208
12417 13 19 8.00943 -27.2108 -3.97975
12419 13 19 8.99072 -27.1733 -3.41199
12418 13 19 8.11315 -26.4776 -3.07748
3615 5 11 -8.08285 -7.81203 -0.775089
6041 8 14 -8.67474 -6.78593 -0.630381
291 2 8 -8.30736 -5.98305 -0.821008
2 1 7 -8.84581 -7.46899 -1.52955
6043 8 14 -8.68023 -6.88035 -0.537373
289 2 8 -8.19149 -5.75833 -0.732999
290 2 8 -7.81112 -5.72354 -1.85829
3613 4 10 -6.42379 -6.72088 -0.21589
3616 5 11 -7.11963 -7.95053 -0.16438
13394 14 20 -7.58474 -6.82201 -0.327289
13393 14 20 -6.92862 -7.34146 -1.18307
7290 9 15 -7.17308 -6.01795 -1.04479
7288 9 15 -6.9022 -6.08568 -0.951312
3 1 7 -7.87429 -6.8666 -1.30562
1 1 7 -7.92774 -6.74867 -1.54286
3617 5 11 -7.99857 -7.90765 -1.02173
7289 9 15 -6.94262 -6.63724 -1.96716
13392 14 20 -7.60174 -6.93127 -0.18289
6042 8 14 -8.4227 -6.19292 0.407782
3614 4 10 -7.24775 -5.96081 0.326791
3612 4 10 -7.18796 -5.89254 0.103988
4680 7 13 17.6557 -18.2697 13.262
12421 14 20 18.4057 -17.9887 12.4526
12422 14 20 17.5281 -17.2355 12.2455
12420 14 20 18.9141 -17.0717 13.0393
4678 7 13 17.3242 -18.3958 13.8134
4679 7 13 17.786 -17.222 13.6633
1704 4 10 7.07784 -16.8482 21.1512
1702 4 10 7.53143 -16.5936 21.0095
7293 10 16 4.00081 -5.9155 21.5137
7291 10 16 2.9368 -4.19204 20.7699
7292 10 16 2.96231 -5.36705 21.2058
1703 4 10 7.74864 -16.8256 22.1523
15945 16 22 -0.646981 -6.686 27.0306
15943 16 22 -0.708304 -7.23855 27.4608
15944 16 22 0.135858 -6.63099 27.9763
1302 3 9 -12.8593 1.91475 -25.8878
1304 3 9 -11.7926 2.99262 -26.1543
1303 3 9 -12.884 3.1401 -25.6575
287 1 7 -19.2767 1.02577 -21.4866
288 1 7 -19.6883 1.27549 -20.4815
286 1 7 -19.8875 0.193236 -20.8194
11271 13 19 -7.58252 20.1888 -18.8846
11270 13 19 -7.62173 21.063 -18.1597
11272 13 19 -7.21855 19.146 -18.4978
6038 7 13 -0.0161197 23.3762 -14.5576
6040 7 13 -1.16227 22.324 -15.8054
6039 7 13 -0.771268 22.5035 -14.686
9067 12 18 -12.2096 9.59703 -6.80299
9068 12 18 -11.201 9.42171 -6.22439
9069 12 18 -11.427 8.23825 -5.94915
11269 12 18 17.2396 8.54935 -6.06908
11268 12 18 18.0981 9.34714 -6.13078
11267 12 18 17.1441 8.77638 -6.3959
13396 15 21 -11.1148 25.9949 -6.0075
13395 15 21 -11.7878 25.4244 -5.2142
13397 15 21 -10.9507 26.2898 -4.78594
8231 11 17 -3.59106 28.2557 0.360542
8230 11 17 -3.77803 28.6279 1.50311
8229 11 17 -2.68524 28.5456 1.01414
4677 6 12 -12.0336 21.0303 4.16678
4675 6 12 -12.1969 21.3492 4.18586
4676 6 12 -12.9567 20.488 4.72196
4339 5 11 -4.62313 23.7444 15.7326
4342 6 12 -4.47199 22.3804 16.0951
4338 5 11 -3.41698 23.9707 15.5858
4337 5 11 -2.34694 23.5868 16.0983
4341 6 12 -3.73303 23.2841 16.4397
4340 6 12 -2.68445 23.0188 17.1033
14756 15 21 10.9286 13.3739 23.1133
14755 15 21 11.2253 13.4514 21.9839
14757 15 21 11.9795 13.4424 22.6162
1301 2 8 10.6358 4.27025 26.3636
1700 3 9 9.81867 4.86475 26.546
1299 2 8 11.7937 5.26746 25.7432
1300 2 8 11.6789 4.08606 25.9445
6740 8 14 9.98414 5.91494 26.5144
1701 3 9 10.8242 5.39252 26.1206
1699 3 9 10.788 5.45261 26.0554
6739 8 14 10.9185 6.52643 25.9731
6738 8 14 11.0659 7.55572 25.4314
ITEM: TIMESTEP
12400000
ITEM: NUMBER OF ATOMS
96
ITEM: BOX BOUNDS ff ff ff
-3.5000000000000000e+01 3.5000000000000000e+01
-3.5000000000000000e+01 3.5000000000000000e+01
-3.5000000000000000e+01 3.5000000000000000e+01
ITEM: ATOMS id mol type x y z
1302 3 9 -14.7974 -0.575083 -24.7988
9066 11 17 -4.55846 -24.7011 -14.3295
8226 10 16 -3.42094 -24.5286 -14.8147
8228 10 16 -3.29125 -24.2365 -15.4593
9064 11 17 -4.62372 -24.2023 -15.0012
9065 11 17 -5.00368 -23.5275 -14.1006
8227 10 16 -3.78885 -23.2987 -14.7988
12417 13 19 16.8345 -21.6837 -8.65764
12418 13 19 17.8203 -21.0353 -8.67992
12419 13 19 18.4749 -20.1818 -9.12195
13392 14 20 -10.1758 -6.59384 -0.0576933
3615 5 11 -10.3378 -5.62996 -0.493126
290 2 8 -9.2498 -6.17688 -0.545221
3617 5 11 -10.501 -5.73601 -0.594563
2 1 7 -10.9877 -4.77395 -0.139633
291 2 8 -8.75525 -5.0659 -0.395436
3612 4 10 -9.75281 -4.70466 -0.228995
3614 4 10 -9.85597 -4.65007 -0.246803
3613 4 10 -9.58514 -5.36827 -1.18697
3616 5 11 -10.559 -4.55346 -1.01824
6742 9 15 20.9258 -19.5877 2.50953
14759 16 22 21.7532 -18.8669 2.11142
14760 16 22 21.6683 -18.9603 0.905884
14758 16 22 21.9792 -18.7141 0.972061
1 1 7 -11.0934 -5.79963 0.438365
13393 14 20 -11.1283 -7.15953 0.372335
3 1 7 -11.1979 -5.77904 0.516403
13394 14 20 -10.0948 -6.60817 0.0626703
6043 8 14 -10.5755 -6.53924 1.04482
6041 8 14 -10.4992 -6.5446 1.07653
6042 8 14 -9.97217 -7.59378 1.05318
289 2 8 -9.296 -6.59543 0.647371
7290 9 15 -10.0028 -5.57399 0.542339
7288 9 15 -9.95563 -5.52781 0.493768
7289 9 15 -8.84759 -5.71144 0.528086
6741 9 15 20.1801 -20.3917 2.86661
6743 9 15 20.7533 -19.7762 3.6973
12420 14 20 13.3954 -23.79 9.70025
12421 14 20 13.9184 -23.1143 8.90596
12422 14 20 15.0167 -22.5356 9.04835
1703 4 10 4.17342 -22.8844 15.9342
4680 7 13 12.7999 -20.0633 15.1985
4678 7 13 13.3143 -20.0759 15.7124
1704 4 10 4.55974 -22.5876 17.0267
1702 4 10 3.49744 -23.3187 16.8052
4679 7 13 12.3808 -19.4897 16.2176
1699 3 9 15.6457 -0.948345 23.2505
1701 3 9 16.8687 -0.370619 23.4001
15944 16 22 -0.24677 -6.46393 28.1661
15943 16 22 0.444891 -7.44096 27.968
7292 10 16 6.19894 -5.93234 27.3666
7291 10 16 6.21897 -7.10188 27.1422
7293 10 16 7.29762 -5.81976 26.9876
15945 16 22 0.0291067 -5.28474 28.3696
1304 3 9 -15.0212 0.304121 -23.2326
1303 3 9 -15.6551 0.0265696 -24.1478
11270 13 19 -6.96428 19.7341 -19.54
11271 13 19 -6.68661 20.7394 -18.9134
287 1 7 -23.5627 1.1973 -16.5546
286 1 7 -22.9625 1.94236 -17.1949
11272 13 19 -7.60105 20.9615 -18.261
288 1 7 -23.6535 2.22141 -16.0116
13395 15 21 -6.78361 24.2875 -10.8487
6038 7 13 -8.28469 25.5067 -10.6593
6040 7 13 -8.30991 25.6322 -10.414
6039 7 13 -7.10536 25.8147 -10.6299
13397 15 21 -8.06437 24.2926 -10.6497
13396 15 21 -7.28575 24.9177 -9.97849
9069 12 18 -12.3963 5.79332 -7.02933
9068 12 18 -11.5863 6.6662 -6.94973
9067 12 18 -11.8488 7.77873 -7.01191
11268 12 18 16.8302 8.58509 -5.96843
11269 12 18 17.5931 9.60179 -6.08729
11267 12 18 16.6202 8.46306 -4.78731
8230 11 17 -6.37443 27.8278 0.666369
8231 11 17 -6.11307 27.7826 1.79141
8229 11 17 -5.3258 28.2 1.11233
4677 6 12 -16.1838 20.5184 10.05
4341 6 12 -2.66094 26.4179 9.73749
4340 6 12 -2.07866 26.6804 10.7414
4342 6 12 -2.09703 25.8313 10.6107
4675 6 12 -17.5988 20.1463 10.9408
4676 6 12 -16.6234 20.916 11.1418
14755 15 21 22.6356 8.48772 15.6245
14757 15 21 22.5174 8.94498 15.7412
14756 15 21 23.1784 9.15767 14.803
4338 5 11 -3.29522 22.4394 17.8187
4339 5 11 -3.90446 23.0431 16.9758
4337 5 11 -2.32586 22.0246 18.3282
1700 3 9 15.9714 0.127163 22.764
6738 8 14 12.5276 6.87954 23.7748
1299 2 8 13.7554 6.68888 23.1618
1300 2 8 13.6921 7.50899 24.1333
1301 2 8 13.9229 8.62391 23.7517
6739 8 14 12.9389 5.90793 24.2447
6740 8 14 12.3949 5.84321 25.3633
ITEM: TIMESTEP
12500000
ITEM: NUMBER OF ATOMS
96
ITEM: BOX BOUNDS ff ff ff
-3.5000000000000000e+01 3.5000000000000000e+01
-3.5000000000000000e+01 3.5000000000000000e+01
-3.5000000000000000e+01 3.5000000000000000e+01
ITEM: ATOMS id mol type x y z
12417 13 19 9.63989 -20.5405 -17.8416
12418 13 19 9.97839 -19.6524 -18.525
12419 13 19 11.0879 -19.4396 -18.032
9064 11 17 -18.8889 -14.0651 -16.5964
9066 11 17 -20.0089 -13.0061 -16.202
9065 11 17 -19.23 -13.0241 -17.1438
8227 10 16 -4.79419 -27.0313 -8.51088
8228 10 16 -3.928 -27.0971 -9.40542
8226 10 16 -5.27165 -26.1768 -9.17466
6741 9 15 20.1812 -19.5883 -6.36123
6742 9 15 20.9774 -18.8291 -5.81641
6743 9 15 21.6578 -18.1457 -6.38471
14760 16 22 11.5184 -25.0614 -0.311683
12421 14 20 13.7414 -25.4311 -0.708367
12422 14 20 14.4133 -24.4291 -0.451592
14759 16 22 11.9741 -24.0474 -0.936779
14758 16 22 11.4911 -23.4061 -0.0334934
290 2 8 -11.2414 -8.69818 -0.213125
12420 14 20 13.0704 -25.8088 0.21945
3615 5 11 -11.4524 -8.17557 0.910674
3617 5 11 -11.3776 -8.2915 0.946834
2 1 7 -11.4516 -9.25893 0.942529
3 1 7 -10.7545 -8.78277 1.90091
1 1 7 -10.5904 -8.81847 1.69471
291 2 8 -10.3341 -8.83113 0.604119
289 2 8 -10.3492 -8.75764 0.639221
3613 4 10 -9.47112 -8.38469 1.48363
3616 5 11 -11.6717 -7.85272 2.04347
6043 8 14 -11.397 -7.13666 0.974235
6041 8 14 -11.3648 -7.13478 0.971834
7289 9 15 -10.8549 -7.00347 1.99092
6042 8 14 -11.289 -6.07328 1.59415
13392 14 20 -10.8424 -7.68862 0.0225288
7290 9 15 -9.99719 -6.45893 1.41202
7288 9 15 -10.3299 -7.9181 2.37215
13393 14 20 -10.4931 -6.60957 0.34367
3614 4 10 -10.3567 -7.69897 1.08979
13394 14 20 -10.5929 -7.76037 0.118825
3612 4 10 -10.3136 -7.55377 1.25965
1702 4 10 5.19077 -24.5315 14.1923
1703 4 10 4.69448 -24.0668 15.2387
1704 4 10 5.55129 -23.4692 15.7901
4680 7 13 9.87941 -17.0089 21.1852
4678 7 13 10.2539 -16.6115 19.688
4679 7 13 10.8137 -17.1847 20.4836
1700 3 9 20.6252 -1.58065 19.9525
1699 3 9 19.8181 -1.10168 20.5914
1701 3 9 21.26 -1.00783 19.176
7291 10 16 13.496 -6.00064 23.9645
7293 10 16 12.9493 -6.28321 25.0282
7292 10 16 13.4179 -7.16794 24.3018
15943 16 22 4.06534 -4.44291 28.2329
15944 16 22 5.01901 -3.77905 28.1529
15945 16 22 5.41296 -4.87112 27.7907
1304 3 9 -16.6603 7.52549 -21.0604
1302 3 9 -17.517 9.66987 -20.7569
1303 3 9 -17.1619 8.57052 -20.5994
11270 13 19 -9.5068 18.5621 -20.0282
11271 13 19 -9.35108 17.7021 -20.8676
11272 13 19 -8.52876 17.296 -20.1797
286 1 7 -22.2555 4.8435 -17.1205
287 1 7 -21.9297 5.85263 -17.8091
288 1 7 -22.1446 6.74562 -17.0978
13397 15 21 -0.041719 26.5741 -11.2469
13396 15 21 0.469482 25.4972 -11.4339
13395 15 21 0.958909 26.5744 -11.4755
6040 7 13 -9.0737 21.9034 -9.47543
6039 7 13 -7.98005 22.4668 -9.71362
6038 7 13 -7.92514 23.6511 -9.41526
11269 12 18 15.7183 8.82527 -5.97587
11267 12 18 17.509 9.21656 -5.91813
9067 12 18 -17.7993 5.67521 -3.81859
9068 12 18 -17.0367 6.26295 -4.43095
9069 12 18 -17.9139 5.51143 -4.1443
11268 12 18 16.5413 9.00964 -5.20352
8229 11 17 1.76096 28.4835 -1.14838
8231 11 17 1.72489 28.6899 -0.515178
8230 11 17 2.83834 28.2004 -0.872205
4675 6 12 -11.2646 14.5952 1.01337
4677 6 12 -11.3403 13.8654 0.382082
4676 6 12 -11.7242 15.0014 0.0449368
14757 15 21 23.3318 6.80265 12.9949
14756 15 21 23.745 7.83963 13.3236
14755 15 21 24.6058 7.00521 13.0192
4342 6 12 -15.8061 15.8096 14.6667
4341 6 12 -15.7411 16.877 15.3189
4337 5 11 2.63666 23.9866 15.738
4338 5 11 3.49783 23.7141 14.9074
4339 5 11 3.03529 22.6644 14.7741
4340 6 12 -15.9872 17.5521 16.207
6739 8 14 18.5161 7.85284 19.929
6740 8 14 19.6322 7.79626 19.4836
6738 8 14 17.5986 8.5067 20.3626
1299 2 8 12.3909 8.09289 24.0256
1300 2 8 13.1335 7.37385 24.6689
1301 2 8 12.1893 8.13536 24.6933
ITEM: TIMESTEP
12600000
ITEM: NUMBER OF ATOMS
96
ITEM: BOX BOUNDS ff ff ff
-3.5000000000000000e+01 3.5000000000000000e+01
-3.5000000000000000e+01 3.5000000000000000e+01
-3.5000000000000000e+01 3.5000000000000000e+01
ITEM: ATOMS id mol type x y z
12417 13 19 6.66898 -23.593 -15.3613
12418 13 19 7.81018 -23.1183 -15.1484
12419 13 19 7.54244 -23.9113 -14.3208
9064 11 17 -12.1615 -21.354 -15.2441
9066 11 17 -13.124 -21.2535 -14.4731
9065 11 17 -12.1163 -21.333 -13.9973
8227 10 16 -14.9224 -22.8341 -8.66254
8226 10 16 -15.4444 -22.4178 -9.62858
8228 10 16 -14.1505 -23.6824 -8.36634
6741 9 15 18.4497 -19.7023 -9.77119
6742 9 15 19.4642 -18.9389 -9.91453
6743 9 15 20.3139 -18.0736 -9.81631
12422 14 20 13.4626 -24.7782 -2.89857
14759 16 22 15.9694 -22.5981 -5.05073
14760 16 22 17.1382 -22.6469 -4.95548
14758 16 22 17.1476 -22.665 -5.23841
12421 14 20 14.4886 -24.8515 -2.38409
12420 14 20 15.5217 -24.2777 -1.93443
6042 8 14 -8.07719 -6.37623 -0.264099
13392 14 20 -7.32115 -7.41714 -0.1395
1 1 7 -7.62202 -5.60418 -1.12504
3 1 7 -7.5966 -5.62883 -0.954676
290 2 8 -6.52359 -7.16441 -0.975005
7289 9 15 -5.51758 -6.0722 -1.7021
291 2 8 -6.67267 -6.12872 -1.554
289 2 8 -6.71774 -6.07506 -1.55835
6043 8 14 -7.66463 -6.69798 -1.39828
6041 8 14 -7.58548 -7.03598 -1.15482
3617 5 11 -6.9675 -6.33236 -0.32603
3615 5 11 -6.97806 -6.34806 -0.392767
3612 4 10 -5.87825 -6.212 -0.624849
3614 4 10 -5.74167 -6.0798 -0.652504
3616 5 11 -6.63184 -5.24442 -0.600754
2 1 7 -6.95047 -4.8225 -1.61232
7288 9 15 -5.92898 -4.96722 -1.5092
7290 9 15 -5.80163 -4.9063 -1.494
3613 4 10 -6.34655 -5.76128 0.355982
13393 14 20 -7.57786 -6.47817 0.614424
13394 14 20 -7.5456 -5.37448 0.0946753
1704 4 10 4.33197 -24.5279 14.5779
1703 4 10 4.60613 -23.7911 15.5528
1702 4 10 3.59454 -23.4421 16.2665
15944 16 22 8.5709 -11.3906 23.618
7291 10 16 9.6836 -11.7283 23.9425
7293 10 16 9.66202 -11.773 23.6983
7292 10 16 10.7875 -11.6678 23.4956
4679 7 13 7.79227 -12.1297 25.0631
4680 7 13 8.62698 -12.6684 24.3538
15945 16 22 8.8512 -11.0846 24.7884
15943 16 22 8.36659 -10.9894 24.7225
4678 7 13 8.84708 -12.237 24.4281
1304 3 9 -18.4117 3.1725 -22.0273
1302 3 9 -17.9838 4.03521 -22.2033
1303 3 9 -18.8787 4.17473 -21.5051
288 1 7 -20.8239 9.42412 -17.5529
286 1 7 -20.3857 9.5531 -17.7129
287 1 7 -20.706 10.5698 -17.1128
11271 13 19 -4.47686 18.6171 -17.0692
11272 13 19 -3.44084 18.4612 -16.4996
11270 13 19 -5.54224 19.1231 -16.6404
13397 15 21 4.15504 17.4205 -11.4464
13396 15 21 4.06124 18.2861 -12.1694
13395 15 21 3.28872 18.9373 -11.4504
6039 7 13 -5.67565 25.5675 -10.9018
6038 7 13 -5.84883 24.4271 -11.3164
6040 7 13 -4.7989 26.049 -11.5433
11268 12 18 17.778 7.36433 -6.74623
11269 12 18 18.9731 7.37496 -7.11935
9067 12 18 -14.9472 8.69776 -7.35061
9068 12 18 -15.2951 8.21715 -6.3111
11267 12 18 18.4889 8.28769 -6.73726
9069 12 18 -14.6462 8.32619 -5.33858
4676 6 12 -12.0761 26.1357 -1.12373
4677 6 12 -11.402 25.9382 -2.10649
4675 6 12 -11.0764 26.7133 -1.10586
8231 11 17 1.1918 28.8332 -1.20507
8230 11 17 1.16057 28.4548 -0.0293079
8229 11 17 2.42027 28.6776 0.0715408
4337 5 11 -2.63522 23.8816 14.4618
4338 5 11 -3.07064 24.9472 14.288
4339 5 11 -1.89806 24.7991 14.3017
4341 6 12 -16.8687 14.5305 17.4319
4340 6 12 -16.9748 15.6959 17.3696
4342 6 12 -16.5151 15.4919 17.9475
1301 2 8 14.1396 14.6742 18.4383
14757 15 21 14.6329 17.8927 17.0363
14756 15 21 14.6064 17.085 17.8591
14755 15 21 15.6956 16.5156 17.6063
1701 3 9 20.1224 2.36564 20.6136
1700 3 9 20.6661 3.24013 20.0627
1699 3 9 20.7038 4.31822 19.5241
1299 2 8 13.4643 14.8685 20.6036
1300 2 8 13.8846 14.4237 19.6004
6739 8 14 13.1969 7.24108 23.6042
6738 8 14 12.6288 7.98213 24.4431
6740 8 14 13.5954 6.49825 24.5296
ITEM: TIMESTEP
12700000
ITEM: NUMBER OF ATOMS
96
ITEM: BOX BOUNDS ff ff ff
-3.5000000000000000e+01 3.5000000000000000e+01
-3.5000000000000000e+01 3.5000000000000000e+01
-3.5000000000000000e+01 3.5000000000000000e+01
ITEM: ATOMS id mol type x y z
12418 13 19 7.17765 -19.0945 -20.502
12419 13 19 7.05261 -19.5278 -19.4049
12417 13 19 6.13084 -18.7122 -21.0931
8227 10 16 -8.79826 -19.1041 -16.5292
9066 11 17 -15.5578 -16.2579 -16.9605
9065 11 17 -15.1614 -16.874 -17.9474
8228 10 16 -9.07488 -17.9274 -16.6955
8226 10 16 -8.36974 -18.0052 -16.7775
9064 11 17 -14.422 -16.0463 -18.1377
14760 16 22 17.291 -20.3925 -8.75528
14758 16 22 16.8203 -19.3876 -9.87192
14759 16 22 17.4926 -20.3812 -9.95284
6741 9 15 21.4616 -16.2861 -10.1978
6742 9 15 22.3 -15.4239 -9.75567
6743 9 15 22.5235 -15.5885 -8.60314
3612 4 10 -8.52533 -9.43838 -0.0140091
3 1 7 -8.10083 -8.74808 -1.22343
3614 4 10 -8.57465 -9.37106 -0.0272389
6042 8 14 -9.09557 -9.29523 -1.0406
2 1 7 -8.69333 -8.29292 -0.260347
7289 9 15 -6.70298 -8.35079 -0.434691
6041 8 14 -8.0318 -9.85038 -0.988508
289 2 8 -7.00573 -9.37682 -1.05687
290 2 8 -7.03311 -10.5496 -0.904638
6043 8 14 -8.03883 -9.89142 -0.920666
1 1 7 -7.90576 -8.62228 -1.01174
291 2 8 -6.91318 -9.35265 -0.832296
7290 9 15 -7.6394 -8.848 -0.0786954
3616 5 11 -6.01623 -10.1018 -0.521816
13392 14 20 -7.41675 -9.9622 -0.0323077
13393 14 20 -7.24844 -11.019 0.483773
3613 4 10 -8.55386 -8.93352 1.03781
7288 9 15 -7.67485 -8.76183 0.180641
3615 5 11 -6.40912 -9.32908 0.247921
13394 14 20 -7.33984 -9.89571 0.0278768
3617 5 11 -6.37219 -9.21674 0.126537
1703 4 10 -0.395322 -27.5138 8.90462
1702 4 10 0.70656 -27.4881 8.47909
1704 4 10 0.698135 -27.2985 9.3592
12422 14 20 13.071 -22.191 13.0666
12421 14 20 12.7401 -21.7952 14.1744
12420 14 20 13.4893 -21.1851 13.4665
4680 7 13 14.4119 -16.3415 18.8168
15944 16 22 12.378 -17.2645 19.5014
15943 16 22 11.6848 -18.1734 19.1636
15945 16 22 13.4286 -16.5406 19.4584
4679 7 13 15.1429 -15.5079 19.0467
4678 7 13 14.693 -14.4691 19.5633
7292 10 16 9.99074 -4.47043 26.1352
7293 10 16 9.09273 -4.58202 26.8597
7291 10 16 10.9912 -4.88702 25.6903
1303 3 9 -11.3949 3.74509 -26.2697
1302 3 9 -11.3612 3.47942 -25.1104
1304 3 9 -11.0895 3.99041 -25.095
286 1 7 -9.81786 13.7579 -23.4441
288 1 7 -9.62021 13.5604 -23.561
287 1 7 -8.81114 14.4052 -23.1812
13397 15 21 7.80072 21.0689 -17.8189
11272 13 19 -7.14848 21.8606 -17.4825
11271 13 19 -5.973 22.0328 -17.2101
11270 13 19 -6.8094 22.4942 -16.6046
13396 15 21 7.35864 22.0473 -17.1301
13395 15 21 8.45592 22.0503 -16.6372
6040 7 13 -12.6994 22.0216 -12.137
6039 7 13 -12.2192 23.1943 -12.0976
6038 7 13 -11.9155 23.5558 -11.066
9067 12 18 -15.3167 6.46817 -8.45251
9069 12 18 -15.1176 6.72768 -7.76561
9068 12 18 -16.146 7.21852 -8.07661
11269 12 18 18.2215 7.464 -4.59457
11268 12 18 19.2667 7.96305 -4.37791
11267 12 18 19.7659 9.00285 -4.8696
8230 11 17 4.68573 28.2349 -4.02738
8231 11 17 5.83977 27.8773 -3.87271
8229 11 17 5.4766 27.7955 -4.80454
4675 6 12 -5.20903 28.3822 -0.111696
4677 6 12 -5.23919 28.3391 0.0604973
4676 6 12 -4.42427 27.561 0.0906529
4337 5 11 -5.57088 25.3506 12.5138
4339 5 11 -3.62496 25.97 11.9798
4338 5 11 -4.67615 25.4781 11.7525
1300 2 8 16.313 10.2306 21.4642
1299 2 8 15.8568 10.9684 20.7399
4340 6 12 -14.3369 15.334 19.7122
4342 6 12 -14.3744 15.333 19.4924
4341 6 12 -13.4517 16.1231 19.7031
14757 15 21 14.345 9.95986 22.9361
14755 15 21 14.4155 9.97907 22.9785
1301 2 8 15.5337 9.78115 22.3261
14756 15 21 14.6643 10.9216 22.255
6740 8 14 12.9499 4.79661 24.2873
1699 3 9 13.0047 4.57931 25.3895
1701 3 9 14.9519 4.18964 24.2319
1700 3 9 14.0146 4.72587 24.7296
6738 8 14 12.1943 5.76473 25.5613
6739 8 14 13.3057 5.7618 24.963
ITEM: TIMESTEP
12800000
ITEM: NUMBER OF ATOMS
96
ITEM: BOX BOUNDS ff ff ff
-3.5000000000000000e+01 3.5000000000000000e+01
-3.5000000000000000e+01 3.5000000000000000e+01
-3.5000000000000000e+01 3.5000000000000000e+01
ITEM: ATOMS id mol type x y z
9066 11 17 -12.3526 -17.1222 -19.5318
9065 11 17 -12.2419 -16.4376 -20.4948
9064 11 17 -13.237 -15.8175 -20.2659
8227 10 16 -6.04511 -22.266 -17.3589
8226 10 16 -5.60172 -21.8405 -16.3571
8228 10 16 -6.74636 -21.5106 -18.068
12418 13 19 9.84145 -20.634 -17.201
12419 13 19 10.0092 -20.0621 -18.1893
12417 13 19 10.943 -20.2204 -16.9746
14758 16 22 16.4101 -20.3086 -12.2563
14759 16 22 16.9433 -20.0473 -11.194
14760 16 22 17.8931 -19.6797 -10.4695
6742 9 15 23.4913 -16.3214 -3.9354
6743 9 15 22.452 -16.2764 -4.7084
6741 9 15 23.5614 -15.7507 -5.03428
13393 14 20 -10.0513 -6.30599 -0.737414
6042 8 14 -11.0393 -4.72385 -0.0247564
13394 14 20 -10.0235 -5.27688 -0.0570179
13392 14 20 -9.91097 -5.29978 -0.106363
1 1 7 -11.011 -5.83417 1.68107
3 1 7 -11.1499 -5.58678 1.81229
3613 4 10 -11.1288 -5.98939 0.0309797
3612 4 10 -10.3067 -5.82627 0.895336
3614 4 10 -10.3257 -5.74865 0.852126
7290 9 15 -9.77501 -5.43521 1.87218
7288 9 15 -9.87104 -5.4855 1.73615
3616 5 11 -8.72086 -5.48036 1.64267
3615 5 11 -9.0564 -5.89858 0.556096
3617 5 11 -9.12863 -5.85202 0.617359
2 1 7 -11.4638 -5.16785 0.796548
290 2 8 -8.21659 -5.0482 0.574719
6043 8 14 -10.3458 -4.71987 1.01216
289 2 8 -9.30912 -4.79927 0.921601
6041 8 14 -10.4308 -4.66076 0.943296
7289 9 15 -10.4396 -4.43974 2.01076
291 2 8 -9.30626 -4.7859 1.1721
1702 4 10 7.0509 -27.7925 2.8021
1704 4 10 5.48418 -27.7216 4.33191
1703 4 10 6.02616 -28.0548 3.29762
12422 14 20 17.1291 -20.6156 10.1262
12420 14 20 16.2362 -20.1427 10.4146
12421 14 20 16.3271 -21.3364 10.7027
4678 7 13 9.39154 -24.2579 11.2478
4680 7 13 9.59375 -23.5943 10.9755
4679 7 13 10.6089 -24.2025 11.0779
15943 16 22 2.39853 -7.27514 21.3098
15945 16 22 0.723642 -8.30651 21.7422
15944 16 22 1.24829 -7.25244 21.5425
1701 3 9 8.26528 -6.44024 25.3963
1699 3 9 9.07447 -6.32147 25.9645
1700 3 9 8.49442 -7.29514 26.2771
7291 10 16 11.2842 -2.69874 26.1845
7292 10 16 10.7492 -1.78905 26.7203
7293 10 16 9.67019 -1.20644 26.7544
1303 3 9 -8.35662 4.38219 -24.6048
1304 3 9 -7.94676 3.2422 -24.8211
1302 3 9 -7.8714 5.4692 -24.2305
6038 7 13 -4.00446 20.9307 -19.291
287 1 7 -10.5625 21.0512 -16.672
286 1 7 -9.60687 20.7748 -17.1359
288 1 7 -9.57182 20.5328 -17.2867
6040 7 13 -4.04328 21.4502 -18.1027
6039 7 13 -4.96667 21.0905 -18.7556
11270 13 19 -9.44229 21.6527 -16.3548
13396 15 21 2.43962 22.6543 -17.7691
13397 15 21 3.12034 21.7585 -18.07
13395 15 21 3.48199 22.2457 -18.1073
11272 13 19 -10.5683 21.2954 -15.2769
11271 13 19 -9.86512 22.2636 -15.4399
9069 12 18 -12.3964 9.61805 -3.34191
9068 12 18 -11.3129 9.17643 -2.9952
9067 12 18 -10.1975 9.41367 -3.41751
11268 12 18 20.7594 8.28722 -3.83027
11267 12 18 19.8359 8.6153 -3.03816
11269 12 18 21.9979 8.18338 -3.6076
8230 11 17 -0.426238 28.5784 -3.93378
8231 11 17 0.308333 28.4381 -4.87873
8229 11 17 0.738358 28.6021 -4.03358
4677 6 12 -11.4935 26.2866 2.98859
4676 6 12 -12.5565 25.8426 3.18917
4675 6 12 -11.5249 26.3474 2.9099
6739 8 14 11.6441 4.86247 10.2984
6738 8 14 12.5471 4.69666 9.5693
6740 8 14 12.2675 3.88204 10.459
4341 6 12 -10.958 23.4115 12.5495
4342 6 12 -9.77532 23.3787 12.9255
14756 15 21 19.6279 15.0112 14.8021
14757 15 21 20.5051 14.3164 14.44
14755 15 21 19.6666 14.1168 15.5936
4340 6 12 -11.4546 22.735 13.475
1299 2 8 11.8494 18.806 18.0096
1300 2 8 11.0876 19.3254 17.2394
1301 2 8 12.2683 19.2506 17.5422
4337 5 11 1.78778 18.6416 20.8437
4339 5 11 0.337318 18.7377 21.9292
4338 5 11 1.55527 18.6388 21.9971
ITEM: TIMESTEP
12900000
ITEM: NUMBER OF ATOMS
96
ITEM: BOX BOUNDS ff ff ff
-3.5000000000000000e+01 3.5000000000000000e+01
-3.5000000000000000e+01 3.5000000000000000e+01
-3.5000000000000000e+01 3.5000000000000000e+01
ITEM: ATOMS id mol type x y z
9065 11 17 -11.9587 -17.0415 -20.1119
9066 11 17 -10.9882 -17.0555 -19.3538
9064 11 17 -12.2071 -17.6997 -19.2135
8226 10 16 -9.79693 -16.6227 -19.5377
8227 10 16 -10.4536 -16.867 -20.5016
8228 10 16 -9.56206 -17.4343 -20.9803
12419 13 19 10.5632 -21.2285 -16.5632
12418 13 19 10.5736 -20.0274 -16.766
12417 13 19 10.8079 -21.1339 -16.4198
14758 16 22 16.471 -22.1225 -8.46087
14760 16 22 16.7938 -22.1039 -8.37363
14759 16 22 16.0918 -21.3637 -7.69689
2 1 7 -9.00543 -8.42737 -2.66455
3612 4 10 -9.11196 -8.1472 -0.426757
3615 5 11 -9.05884 -8.34973 -1.49864
3617 5 11 -9.09016 -8.48746 -1.5508
13392 14 20 -8.66827 -9.26496 -0.842928
13394 14 20 -8.52265 -9.23657 -1.01503
3614 4 10 -9.03455 -8.14262 -0.427755
291 2 8 -8.08273 -8.79402 -2.02235
13393 14 20 -8.12774 -8.57302 -0.0906425
289 2 8 -8.06004 -8.94521 -1.98308
7288 9 15 -7.94986 -8.08314 -1.16399
7290 9 15 -8.05383 -8.20111 -1.21143
290 2 8 -7.38814 -9.05425 -1.033
3613 4 10 -8.20032 -7.36444 -0.263113
3616 5 11 -10.0423 -7.82796 -1.15382
6041 8 14 -8.88112 -7.24548 -1.26443
6043 8 14 -8.90101 -7.20788 -1.20586
6042 8 14 -9.42155 -7.17965 -2.28905
3 1 7 -8.26909 -7.64276 -2.16515
1 1 7 -8.37321 -7.66364 -2.20371
7289 9 15 -7.12323 -7.967 -1.94384
6743 9 15 22.789 -17.6517 2.51614
6742 9 15 22.8338 -17.0609 3.52441
6741 9 15 23.1712 -16.4307 4.45971
12422 14 20 15.5141 -23.7148 5.71111
12421 14 20 16.1507 -23.0084 6.42749
12420 14 20 17.0558 -22.6271 5.79626
1703 4 10 -1.24901 -27.5575 8.43823
1702 4 10 -1.56364 -27.2957 9.5008
1704 4 10 -1.09312 -26.3855 8.74828
4678 7 13 2.85269 -24.4112 15.1957
4679 7 13 3.20085 -23.6569 16.0423
4680 7 13 2.71789 -23.0335 16.957
1701 3 9 10.5342 -9.47929 23.7131
15943 16 22 6.43694 -8.86387 26.4877
15944 16 22 5.42283 -9.44857 26.7596
1700 3 9 11.2046 -10.3546 24.2915
1699 3 9 10.8666 -9.45378 25.0166
15945 16 22 5.4361 -8.35963 27.1631
7292 10 16 6.50609 -0.36201 28.0688
7293 10 16 5.44864 -0.837675 28.3282
1302 3 9 -11.8153 9.35601 -24.4943
1303 3 9 -10.8001 9.74802 -24.1269
1304 3 9 -10.1763 10.7775 -23.9078
288 1 7 -8.90012 18.2021 -20.6829
287 1 7 -9.43021 18.628 -19.7636
286 1 7 -9.88017 17.7831 -20.5945
6039 7 13 -6.44523 20.5793 -19.2206
6040 7 13 -6.8904 20.8588 -18.1808
6038 7 13 -6.72224 19.4758 -18.7812
13397 15 21 11.8695 22.8598 -13.001
13396 15 21 12.9861 22.4275 -12.639
13395 15 21 13.8775 21.9908 -12.0702
8229 11 17 -1.04353 26.839 -7.53746
8231 11 17 -0.840447 28.0007 -6.12172
8230 11 17 -0.316105 27.0158 -6.60554
9069 12 18 -9.17084 7.64259 -4.91616
9068 12 18 -8.48458 7.60616 -3.98231
9067 12 18 -9.46459 7.37964 -4.65703
11267 12 18 19.3773 9.45234 -3.52622
11269 12 18 18.8632 9.69133 -3.29768
11271 13 19 -16.4257 23.4461 -3.66741
11272 13 19 -15.7684 23.9126 -4.50155
11270 13 19 -15.3919 24.1358 -3.48158
11268 12 18 18.813 8.83405 -2.58692
4340 6 12 -10.4442 25.4896 4.31217
4342 6 12 -10.6883 25.5336 3.86299
4341 6 12 -10.0041 26.5401 4.09113
4675 6 12 -9.22633 27.2343 3.31454
4676 6 12 -8.61713 27.1382 4.34221
4677 6 12 -7.56615 27.4463 4.17212
14757 15 21 17.8611 15.2289 14.5922
14756 15 21 18.7044 15.5859 15.4682
14755 15 21 18.1982 15.2192 16.4426
1300 2 8 11.67 20.5135 16.4846
1301 2 8 11.9813 19.5477 17.1613
6739 8 14 12.2618 18.9349 16.3741
6738 8 14 12.5544 20.1121 16.2242
6740 8 14 12.811 20.0008 16.4532
1299 2 8 12.0693 19.7346 17.2696
4337 5 11 -2.91929 22.8711 16.4576
4339 5 11 -5.21121 23.1285 16.3844
4338 5 11 -4.0932 23.2016 16.8068
7291 10 16 7.3245 0.479656 27.7441
ITEM: TIMESTEP
13000000
ITEM: NUMBER OF ATOMS
96
ITEM: BOX BOUNDS ff ff ff
-3.5000000000000000e+01 3.5000000000000000e+01
-3.5000000000000000e+01 3.5000000000000000e+01
-3.5000000000000000e+01 3.5000000000000000e+01
ITEM: ATOMS id mol type x y z
1304 3 9 -13.497 -1.8415 -25.3722
1302 3 9 -13.4596 -1.91567 -25.3619
1303 3 9 -12.4507 -1.37239 -25.8161
8226 10 16 -6.04597 -19.3809 -19.9717
8227 10 16 -5.88223 -18.7146 -20.9749
8228 10 16 -4.76766 -18.586 -21.2099
9064 11 17 -16.0972 -13.7509 -19.5457
9065 11 17 -16.3722 -12.7054 -18.9191
9066 11 17 -16.4446 -12.2805 -20.0034
12418 13 19 5.73059 -24.7273 -13.6817
12419 13 19 6.2699 -24.129 -14.5215
12417 13 19 6.74312 -24.1536 -13.9952
14760 16 22 18.9551 -20.8475 -6.0435
14758 16 22 18.5411 -21.6046 -5.12149
14759 16 22 19.4379 -20.9342 -4.9407
6741 9 15 22.1216 -17.1468 -2.83827
6743 9 15 23.6589 -16.4094 -2.14073
6742 9 15 22.8631 -17.2898 -1.91724
3617 5 11 -5.68357 -10.8638 -1.25909
3615 5 11 -5.46762 -10.9325 -0.983723
291 2 8 -5.48009 -9.30359 -2.17107
289 2 8 -5.50636 -9.32582 -2.20301
6043 8 14 -6.43592 -10.2424 -1.56737
6041 8 14 -6.18263 -9.98928 -1.6874
7288 9 15 -6.06917 -8.98259 -1.20883
3616 5 11 -6.52478 -10.6511 -0.531212
6042 8 14 -6.60766 -9.54918 -0.601163
13392 14 20 -5.62713 -10.1141 -0.10465
13394 14 20 -5.74015 -9.9076 -0.38231
7290 9 15 -6.15358 -8.92759 -1.32011
3613 4 10 -5.6945 -8.78212 -0.278082
290 2 8 -5.16972 -10.4482 -1.98979
2 1 7 -4.26446 -9.56633 -2.09858
13393 14 20 -4.63908 -9.35053 -0.301346
3 1 7 -5.08925 -9.74224 -1.23165
1 1 7 -5.05524 -9.65736 -1.16089
3614 4 10 -4.90462 -8.53284 -1.17288
7289 9 15 -5.68217 -7.87752 -0.937696
12420 14 20 13.2651 -25.4453 2.48086
12422 14 20 14.1448 -24.6868 2.53447
3612 4 10 -5.5162 -9.42458 0.630365
12421 14 20 13.7687 -25.0832 3.54958
1703 4 10 -0.109142 -23.8277 8.75067
1702 4 10 1.02758 -23.9003 8.30366
1704 4 10 1.03877 -24.1046 8.83097
4679 7 13 -0.561848 -26.0138 11.9705
4680 7 13 -1.40794 -25.4577 12.5292
4678 7 13 0.505563 -26.1426 11.634
1701 3 9 17.542 -5.85808 22.1176
1699 3 9 18.679 -4.22519 21.7372
1700 3 9 18.3993 -5.32393 21.629
7291 10 16 7.79381 -8.40304 26.4052
15943 16 22 1.56693 -7.45812 26.9202
7292 10 16 6.85015 -7.70458 26.3092
7293 10 16 7.81435 -6.93373 26.2709
15944 16 22 1.97323 -6.53774 27.6382
15945 16 22 1.79248 -7.77093 27.6611
287 1 7 -19.0948 3.16961 -20.9635
286 1 7 -19.2463 4.22905 -20.4987
288 1 7 -20.0591 2.8369 -20.4225
6038 7 13 -2.7988 18.6803 -20.3231
13395 15 21 8.82308 18.5381 -19.7583
6039 7 13 -2.7768 19.8368 -20.6936
6040 7 13 -1.94888 19.2442 -21.4157
13396 15 21 7.90938 19.2714 -19.8818
13397 15 21 6.95195 19.9919 -19.7302
9068 12 18 -12.0875 6.28156 -8.73036
9067 12 18 -12.3613 7.49931 -8.71792
11271 13 19 -9.88497 25.8064 -8.6357
11270 13 19 -8.68739 26.0102 -8.92227
9069 12 18 -12.2654 6.39213 -7.56132
11272 13 19 -9.03459 26.2079 -7.88914
11269 12 18 20.4678 7.47449 -2.73084
11267 12 18 20.4708 7.40529 -2.81224
11268 12 18 19.3555 7.42729 -2.34956
8230 11 17 -11.3805 26.4936 -0.605141
8231 11 17 -10.8533 25.5494 -0.346265
4341 6 12 -18.5711 21.5896 2.33553
8229 11 17 -11.263 26.681 0.551235
4676 6 12 -11.0736 26.4426 1.5776
4677 6 12 -10.1361 27.0508 2.03343
4340 6 12 -19.0278 20.995 3.34141
4342 6 12 -17.8016 21.7652 3.28501
4675 6 12 -10.9119 25.9985 2.71642
4337 5 11 10.6698 24.6759 9.99228
4338 5 11 11.8084 24.4145 9.96682
4339 5 11 10.9152 24.9443 9.31096
14757 15 21 22.4139 7.04185 16.7695
14756 15 21 21.701 7.76972 17.4464
14755 15 21 21.5051 8.9173 17.0164
6740 8 14 14.9068 12.643 20.8165
6738 8 14 16.2707 13.4348 19.7331
6739 8 14 15.1821 13.6859 20.1948
1299 2 8 3.27072 16.0486 23.7627
1301 2 8 1.84595 17.5086 22.8234
1300 2 8 2.2036 16.635 23.4626
ITEM: TIMESTEP
13100000
ITEM: NUMBER OF ATOMS
96
ITEM: BOX BOUNDS ff ff ff
-3.5000000000000000e+01 3.5000000000000000e+01
-3.5000000000000000e+01 3.5000000000000000e+01
-3.5000000000000000e+01 3.5000000000000000e+01
ITEM: ATOMS id mol type x y z
9066 11 17 -10.9762 -16.8898 -20.4312
9064 11 17 -11.5569 -17.8408 -19.4743
9065 11 17 -10.5018 -17.9605 -19.9807
8227 10 16 -7.67843 -21.3196 -18.0594
8228 10 16 -7.25382 -20.3966 -18.6177
8226 10 16 -6.55035 -21.2383 -18.0626
12419 13 19 4.3394 -24.7191 -14.2219
12418 13 19 5.39328 -24.2445 -13.9319
12417 13 19 5.73735 -24.8439 -12.9289
14758 16 22 19.1778 -19.1594 -6.16759
14759 16 22 19.7238 -20.0083 -6.82663
12422 14 20 19.9323 -20.0847 -5.71277
14760 16 22 20.4316 -19.099 -6.61622
12420 14 20 19.9665 -20.0877 -5.69434
12421 14 20 18.8771 -19.9117 -5.16218
3615 5 11 -9.54136 -8.69298 -0.283485
3617 5 11 -9.45277 -8.51036 -0.132348
6042 8 14 -9.42471 -9.14977 -1.25012
3 1 7 -8.59175 -9.02787 -0.577549
1 1 7 -8.50916 -9.01816 -0.547046
289 2 8 -8.33466 -8.91348 -1.62395
2 1 7 -8.64791 -9.94491 -1.21697
291 2 8 -8.39512 -8.82401 -1.69306
6043 8 14 -9.01918 -8.0816 -1.13545
6041 8 14 -8.91381 -8.08392 -1.05053
3614 4 10 -7.88878 -8.16246 -0.847522
3612 4 10 -7.88798 -8.20966 -0.734243
290 2 8 -7.48966 -9.33597 -0.996895
7288 9 15 -8.15154 -7.67926 -2.03853
13393 14 20 -8.98736 -7.36928 -0.248477
7290 9 15 -8.24356 -7.67867 -1.8438
3613 4 10 -6.94706 -8.04597 -1.48233
7289 9 15 -7.99568 -7.09393 -0.936841
13394 14 20 -8.55823 -8.31017 0.238854
3616 5 11 -8.97925 -9.30816 0.558509
13392 14 20 -8.58908 -8.22975 0.394634
6742 9 15 26.4865 -8.60862 2.08215
6743 9 15 27.1792 -9.38936 1.59727
6741 9 15 27.2095 -9.3979 2.54607
1704 4 10 10.0897 -23.8771 12.3047
1703 4 10 9.87969 -23.3256 13.2656
4679 7 13 3.37275 -24.7024 14.5968
4680 7 13 4.16375 -24.9911 13.6427
4678 7 13 4.25085 -24.1865 15.266
1702 4 10 9.38972 -23.0799 14.2725
1699 3 9 14.8067 -2.89882 24.7385
1700 3 9 13.7148 -3.24507 25.2568
1701 3 9 13.9071 -2.36453 24.4622
7291 10 16 6.16539 -1.35605 27.5482
7292 10 16 6.40964 -0.187498 27.3614
15944 16 22 7.41815 -1.38965 27.6763
15945 16 22 6.83611 -2.40512 27.6368
15943 16 22 8.12019 -2.31308 27.5943
286 1 7 -11.496 5.81562 -25.7382
287 1 7 -11.5638 6.85866 -25.2047
1303 3 9 -10.3818 5.43086 -26.369
1304 3 9 -10.1568 6.51366 -25.8718
288 1 7 -10.7569 7.59759 -25.7978
1302 3 9 -10.5633 6.27607 -25.5366
6040 7 13 -9.55519 7.75344 -25.6959
6039 7 13 -9.09884 6.66352 -25.6486
6038 7 13 -9.38637 7.81155 -25.5421
13395 15 21 -1.40737 18.7442 -22.0235
13397 15 21 -0.0487568 19.8069 -21.1433
13396 15 21 -1.10308 19.2671 -21.0935
11270 13 19 -14.172 24.5869 -5.58145
9069 12 18 -13.5721 7.9824 -5.30563
9067 12 18 -13.6395 9.0874 -4.04154
9068 12 18 -13.1266 8.97396 -5.04466
11268 12 18 20.841 8.44729 -4.05699
11269 12 18 20.1398 9.35844 -4.07063
11267 12 18 20.2909 9.45987 -4.44117
11272 13 19 -15.4713 23.9803 -3.6951
11271 13 19 -14.6287 24.3995 -4.49
4677 6 12 -16.4489 23.4474 -0.12654
8230 11 17 -2.92744 28.7635 -1.24889
8229 11 17 -2.92744 28.7663 -0.0950792
8231 11 17 -1.64768 28.6725 -1.17136
4675 6 12 -16.8853 23.317 0.611816
4676 6 12 -15.9172 24.0678 0.748357
14756 15 21 20.2455 12.9528 14.2641
14757 15 21 21.4544 12.9562 13.834
14755 15 21 20.4245 13.3169 15.4216
4341 6 12 -19.2115 15.2112 15.4646
4342 6 12 -18.3424 15.9921 15.6182
4340 6 12 -19.2484 14.1565 16.1706
6740 8 14 14.7814 14.6271 18.6179
4338 5 11 -2.56896 21.4684 18.4772
4339 5 11 -1.61627 22.0682 18.0703
4337 5 11 -1.52032 21.9219 18.6746
6739 8 14 15.3414 14.2755 19.5617
6738 8 14 14.2378 14.6584 19.4557
1299 2 8 5.4392 14.1762 24.1771
1300 2 8 5.18765 12.9637 24.375
1301 2 8 4.43884 13.6193 25.0356
7293 10 16 5.99793 0.535496 28.1875
ITEM: TIMESTEP
13200000
ITEM: NUMBER OF ATOMS
96
ITEM: BOX BOUNDS ff ff ff
-3.5000000000000000e+01 3.5000000000000000e+01
-3.5000000000000000e+01 3.5000000000000000e+01
-3.5000000000000000e+01 3.5000000000000000e+01
ITEM: ATOMS id mol type x y z
8226 10 16 -14.03 -19.0093 -16.4511
12418 13 19 7.57518 -23.0516 -15.3977
12419 13 19 7.21726 -23.7053 -14.489
12417 13 19 8.70123 -23.0019 -15.0605
8228 10 16 -13.8955 -20.2941 -14.7719
8227 10 16 -13.5514 -19.7346 -15.7704
9066 11 17 -10.0423 -24.0866 -11.9565
9064 11 17 -8.36598 -24.2275 -13.1156
9065 11 17 -9.48654 -23.9439 -13.0403
14759 16 22 16.2786 -20.0283 -12.9526
14760 16 22 16.7351 -19.9668 -11.9072
14758 16 22 17.2283 -19.5559 -12.7196
6743 9 15 26.4682 -9.15662 0.66403
6741 9 15 27.3203 -8.87829 0.461062
6742 9 15 27.293 -9.63734 1.35718
12421 14 20 16.7145 -22.3859 4.03883
12420 14 20 17.2629 -22.729 3.01756
12422 14 20 16.9418 -21.2519 4.46416
3 1 7 -8.87944 -8.80635 3.79276
1 1 7 -8.37873 -9.22671 4.07144
2 1 7 -9.00344 -8.66791 4.94257
6042 8 14 -9.76202 -8.31847 4.21598
3616 5 11 -6.94385 -9.14583 5.19684
3613 4 10 -7.7248 -8.10506 3.7852
3617 5 11 -7.85784 -8.49071 4.79509
3615 5 11 -7.83234 -8.39776 4.79732
6043 8 14 -9.54607 -7.56928 5.17565
6041 8 14 -9.56487 -7.79923 5.24955
7288 9 15 -8.34655 -7.70467 5.35149
7289 9 15 -8.77761 -6.76843 4.73319
291 2 8 -8.80838 -7.7447 4.331
289 2 8 -8.76908 -7.75264 4.37071
290 2 8 -9.75907 -7.08646 4.2026
3614 4 10 -7.72906 -7.1484 4.46802
3612 4 10 -7.77234 -7.23692 4.58799
13394 14 20 -7.29874 -8.36781 5.87408
7290 9 15 -8.38178 -7.62393 5.46142
13393 14 20 -7.99609 -7.63812 6.46805
13392 14 20 -7.22916 -7.82322 5.5754
4679 7 13 4.93443 -25.4424 12.8109
4680 7 13 5.35198 -25.7852 11.7051
4678 7 13 6.18628 -25.2096 12.7895
1702 4 10 7.59235 -23.3487 15.0655
1703 4 10 6.52952 -23.3039 15.736
1704 4 10 7.08553 -22.4182 16.3138
15944 16 22 1.46196 -11.8056 26.1417
15945 16 22 0.925071 -12.7731 25.8229
15943 16 22 0.510679 -11.498 25.5214
7293 10 16 4.41921 -2.81386 28.0209
7292 10 16 5.36002 -3.53513 28.0481
7291 10 16 4.4673 -2.75699 28.4329
1304 3 9 -11.829 4.83593 -25.7341
1303 3 9 -12.231 3.74677 -25.9664
1302 3 9 -13.2851 3.56449 -25.3495
6038 7 13 -9.14236 16.5894 -21.6992
6039 7 13 -9.3577 15.9779 -20.6317
6040 7 13 -9.78378 17.038 -21.0542
13396 15 21 -9.66795 17.8938 -20.5283
13395 15 21 -9.11971 17.0817 -19.9499
13397 15 21 -8.85989 18.677 -20.2041
286 1 7 -23.6388 4.35156 -15.7945
288 1 7 -23.9624 5.11244 -15.1703
287 1 7 -23.3858 5.52726 -16.0356
9068 12 18 -8.09797 5.50598 -8.14747
9067 12 18 -8.32309 4.35314 -7.96592
9069 12 18 -9.11018 5.40248 -7.55361
11269 12 18 20.078 7.88543 -3.70581
11268 12 18 19.1571 8.47813 -4.01352
11267 12 18 20.2756 8.3647 -3.58775
11272 13 19 -7.9533 27.4876 -2.31775
11271 13 19 -6.84613 27.3237 -2.53927
11270 13 19 -5.8569 28.0712 -2.66937
4676 6 12 -15.4461 24.1607 2.58257
4677 6 12 -15.9521 24.0499 1.50091
4675 6 12 -14.9154 23.1264 2.83965
8229 11 17 2.54941 28.063 3.58801
8230 11 17 2.81716 28.3541 4.74488
8231 11 17 2.39222 28.1302 5.87934
14757 15 21 23.8214 12.496 10.1626
14755 15 21 23.714 12.3768 9.92748
14756 15 21 23.4969 13.4065 9.37064
4339 5 11 2.19828 22.2034 18.1482
6738 8 14 18.4468 9.82566 20.052
6739 8 14 17.4201 10.3114 20.5938
6740 8 14 17.317 9.14135 20.8266
4337 5 11 1.89658 20.5498 19.8779
4338 5 11 2.07173 21.4136 19.0987
1300 2 8 5.27223 4.48154 23.3133
1301 2 8 5.43779 3.41516 22.7717
1299 2 8 6.09678 5.32597 23.0885
4342 6 12 -10.8809 11.9458 22.5412
4340 6 12 -10.2734 12.0902 22.3887
4341 6 12 -10.5048 12.9505 23.2082
1701 3 9 10.827 1.70466 26.4715
1699 3 9 10.782 2.44986 26.5616
1700 3 9 9.92961 2.01621 27.1571
ITEM: TIMESTEP
13300000
ITEM: NUMBER OF ATOMS
96
ITEM: BOX BOUNDS ff ff ff
-3.5000000000000000e+01 3.5000000000000000e+01
-3.5000000000000000e+01 3.5000000000000000e+01
-3.5000000000000000e+01 3.5000000000000000e+01
ITEM: ATOMS id mol type x y z
8227 10 16 -14.7101 -20.3903 -14.007
9065 11 17 -13.5873 -20.3894 -14.9715
8228 10 16 -14.5706 -19.8687 -15.0996
8226 10 16 -14.5273 -19.788 -15.0455
9064 11 17 -12.6189 -20.6924 -15.5701
9066 11 17 -13.4497 -21.2883 -14.1398
12418 13 19 -0.616453 -25.6896 -13.0387
12417 13 19 0.396839 -25.21 -12.946
12419 13 19 0.524906 -25.8036 -13.0806
14758 16 22 15.8346 -22.2773 -9.25688
14759 16 22 15.3032 -21.6357 -10.1236
14760 16 22 16.5283 -21.5075 -9.98229
12422 14 20 17.5861 -22.191 1.89508
6741 9 15 23.9945 -15.9098 1.36321
6743 9 15 24.1097 -15.839 0.938114
6742 9 15 22.9206 -15.8823 0.927878
6042 8 14 -5.92666 -5.5506 0.769876
6041 8 14 -6.24043 -6.09874 1.80971
6043 8 14 -6.35254 -6.05265 1.78739
13393 14 20 -6.96444 -6.73061 2.12406
13392 14 20 -5.91322 -7.00497 2.62216
13394 14 20 -5.93039 -6.92348 2.5716
3 1 7 -5.55974 -5.97772 2.63778
3615 5 11 -5.21428 -6.17821 1.36364
3617 5 11 -5.234 -6.22334 1.395
3616 5 11 -4.57843 -6.66751 2.17891
1 1 7 -5.37588 -6.07639 2.59026
290 2 8 -4.42716 -5.54582 2.15032
289 2 8 -5.49778 -5.26669 1.74633
291 2 8 -5.53514 -5.202 1.78467
3614 4 10 -6.47963 -4.95355 2.55445
3612 4 10 -6.33414 -5.15972 2.47458
12420 14 20 16.9563 -22.9208 3.4983
12421 14 20 17.987 -22.5273 2.99863
7289 9 15 -5.72125 -5.41298 3.66507
2 1 7 -5.73496 -6.68397 3.60968
7288 9 15 -6.49555 -6.01414 3.06575
7290 9 15 -6.49434 -6.06705 3.03583
3613 4 10 -5.28677 -4.91579 2.79229
4680 7 13 -5.1784 -26.3185 9.80807
4679 7 13 -4.12351 -26.7764 9.96199
4678 7 13 -5.13095 -26.7536 9.31455
1704 4 10 6.25533 -24.5935 13.2464
1703 4 10 5.25113 -24.6334 13.9269
1702 4 10 6.44276 -24.6454 13.6899
1699 3 9 13.5114 -5.40337 22.6243
1701 3 9 15.4786 -4.76323 23.9131
1700 3 9 14.4783 -4.98943 23.3457
15944 16 22 10.1307 -1.77973 26.8557
15945 16 22 9.08238 -2.39922 27.2365
15943 16 22 9.05272 -2.22758 26.9985
1303 3 9 -13.2653 7.72967 -24.4847
1304 3 9 -12.3878 8.47928 -24.4982
1302 3 9 -13.7129 7.4158 -23.4195
288 1 7 -13.782 10.3693 -23.1695
6039 7 13 -12.6296 9.88699 -23.95
287 1 7 -14.5877 10.8132 -22.4074
6040 7 13 -12.8802 10.9253 -23.423
6038 7 13 -12.7535 10.9772 -23.4463
286 1 7 -13.3836 10.9634 -22.1864
13396 15 21 -0.210395 18.6612 -21.7645
13395 15 21 0.947907 19.129 -21.6048
13397 15 21 -0.677565 19.5991 -21.0975
9068 12 18 -11.9125 9.17981 -5.68601
9069 12 18 -12.0756 8.12036 -6.2212
11271 13 19 -2.82532 27.9769 -6.80074
11270 13 19 -1.65179 27.9495 -6.3675
11272 13 19 -1.8546 27.9949 -5.99406
9067 12 18 -12.5159 8.45999 -4.88387
11269 12 18 20.6693 9.41573 -3.47439
11267 12 18 19.7689 9.54507 -3.01084
11268 12 18 19.9588 8.43742 -3.33525
14757 15 21 26.4024 11.7297 2.04102
14756 15 21 26.8131 10.7704 1.37169
14755 15 21 26.5627 11.1061 2.56853
8230 11 17 10.9028 26.7248 1.7454
8229 11 17 11.8717 26.3271 2.4303
8231 11 17 10.4621 26.544 2.9045
4675 6 12 -8.97793 25.4336 7.4075
4677 6 12 -8.59459 25.612 7.45879
4676 6 12 -9.36202 25.9828 8.32469
1299 2 8 5.86958 1.98781 14.4948
1301 2 8 5.33905 2.87525 14.997
1300 2 8 6.50745 2.86693 15.0946
4340 6 12 -22.5236 8.01779 16.1297
4341 6 12 -22.885 6.8789 16.3365
4342 6 12 -22.3762 7.93258 16.5509
4337 5 11 -0.440769 23.1798 16.412
4339 5 11 1.83682 23.4227 16.8455
4338 5 11 0.593759 23.474 16.8487
6740 8 14 18.0116 7.85424 21.1157
6739 8 14 16.9058 7.83473 21.5978
6738 8 14 17.4063 6.75657 21.7864
7293 10 16 7.69646 1.71456 27.5224
7292 10 16 6.69856 2.43355 27.7643
7291 10 16 6.23806 3.53174 27.9632
ITEM: TIMESTEP
13400000
ITEM: NUMBER OF ATOMS
96
ITEM: BOX BOUNDS ff ff ff
-3.5000000000000000e+01 3.5000000000000000e+01
-3.5000000000000000e+01 3.5000000000000000e+01
-3.5000000000000000e+01 3.5000000000000000e+01
ITEM: ATOMS id mol type x y z
12418 13 19 -0.203242 -21.8015 -18.9854
12419 13 19 -0.951082 -22.4387 -18.1891
12417 13 19 0.244701 -22.3476 -18.0645
9066 11 17 -13.8018 -19.5422 -16.1797
9065 11 17 -14.6816 -19.636 -15.32
8227 10 16 -13.6972 -20.0873 -14.7697
8228 10 16 -13.3279 -19.0521 -15.2318
8226 10 16 -12.6457 -19.9617 -15.2237
9064 11 17 -14.4543 -18.5325 -14.7785
14758 16 22 18.6954 -20.3697 -8.33795
14760 16 22 17.6834 -19.5562 -8.15456
14759 16 22 18.634 -19.6149 -7.39515
12420 14 20 13.0717 -25.6927 -2.0262
12421 14 20 13.7386 -25.4098 -1.0752
12422 14 20 13.5765 -25.4645 0.0637216
6741 9 15 23.4577 -14.7192 2.48255
6742 9 15 24.5706 -14.7864 2.13848
290 2 8 -7.27197 -7.34188 0.648623
3617 5 11 -6.72512 -6.2562 0.751347
3616 5 11 -6.67045 -6.88972 1.79997
3 1 7 -7.50319 -6.01783 1.68207
1 1 7 -7.41613 -6.00307 1.70035
2 1 7 -7.97764 -5.82384 2.67157
3612 4 10 -6.31231 -5.89365 1.60832
3614 4 10 -6.20227 -6.04819 1.70577
3615 5 11 -6.81184 -6.34703 0.699259
289 2 8 -7.86066 -6.29822 0.536708
13392 14 20 -6.84244 -5.92085 2.57888
291 2 8 -7.92979 -6.31135 0.625054
3613 4 10 -5.93925 -5.21028 2.55889
6042 8 14 -7.92472 -4.78607 1.61812
7290 9 15 -6.90856 -5.03178 1.79737
7288 9 15 -6.8618 -4.97013 1.88806
6043 8 14 -7.28191 -5.27992 0.696545
6041 8 14 -7.16452 -5.12888 0.743808
7289 9 15 -6.00578 -5.09614 1.01672
6743 9 15 24.9408 -14.2629 3.06329
13393 14 20 -5.69466 -6.36435 2.758
13394 14 20 -6.80274 -5.97618 2.70749
1703 4 10 14.9771 -22.4262 9.28698
1704 4 10 14.2309 -23.0689 8.59718
1702 4 10 15.2643 -21.2846 9.0226
4680 7 13 -0.61827 -23.9142 16.1217
4679 7 13 -0.459732 -23.2547 17.1698
4678 7 13 0.235805 -23.6851 16.3785
15945 16 22 10.7477 -14.1809 22.3282
15943 16 22 12.5027 -13.2014 22.3131
15944 16 22 11.3616 -13.1811 22.171
1300 2 8 -1.75925 -1.30399 25.7486
1299 2 8 -1.45769 -1.92949 24.7286
1301 2 8 -2.28901 -0.876704 26.7256
1699 3 9 6.18081 -1.93924 26.5733
7293 10 16 7.7285 -3.19127 27.6089
7292 10 16 6.54535 -2.92225 27.568
1701 3 9 5.13645 -1.40374 28.4473
7291 10 16 5.54531 -2.51436 27.9947
1700 3 9 5.78263 -1.32246 27.4809
287 1 7 -7.29115 8.7583 -25.4488
286 1 7 -7.97516 9.6046 -25.9595
288 1 7 -6.90555 9.47521 -26.2836
1303 3 9 -18.5259 9.67005 -19.1245
1304 3 9 -18.2808 9.4757 -20.3206
1302 3 9 -18.907 10.8641 -18.8725
6039 7 13 -7.1569 18.7607 -20.7904
6040 7 13 -7.72042 19.3644 -19.8777
6038 7 13 -6.82046 19.3858 -19.8154
13397 15 21 6.85483 20.4972 -19.206
13395 15 21 7.04309 20.2685 -19.1695
13396 15 21 7.64368 20.8719 -18.3401
8229 11 17 3.77869 26.8258 -8.49287
8230 11 17 3.18 27.553 -7.83637
8231 11 17 4.22074 27.3226 -7.33498
9067 12 18 -10.8659 9.11852 -3.82932
9069 12 18 -10.2785 8.8171 -2.96008
9068 12 18 -9.74211 8.5996 -4.00022
11267 12 18 20.3909 8.53203 -4.02587
11269 12 18 20.6406 8.43009 -3.81021
11268 12 18 19.4851 8.51955 -3.34098
11271 13 19 -4.34708 28.4093 2.21701
11272 13 19 -3.12192 28.3788 2.38414
11270 13 19 -3.99816 27.8531 3.18258
14757 15 21 26.7667 7.62476 7.61197
14755 15 21 25.6754 7.50913 9.40492
14756 15 21 26.1966 8.13473 8.54557
4342 6 12 -24.7618 8.02813 12.1199
4340 6 12 -24.5626 9.7089 11.3428
4341 6 12 -24.4054 9.17471 12.3489
4675 6 12 -6.09678 23.9482 14.6903
4677 6 12 -6.20639 23.9872 14.5314
4676 6 12 -5.35391 23.4421 13.9134
6738 8 14 18.0778 11.8572 18.3619
6740 8 14 18.0563 12.269 18.8182
6739 8 14 16.9758 11.8043 19.0082
4337 5 11 -3.20569 21.4967 19.0049
4338 5 11 -2.07697 20.9954 19.0106
4339 5 11 -2.63857 20.4974 19.925
ITEM: TIMESTEP
13500000
ITEM: NUMBER OF ATOMS
96
ITEM: BOX BOUNDS ff ff ff
-3.5000000000000000e+01 3.5000000000000000e+01
-3.5000000000000000e+01 3.5000000000000000e+01
-3.5000000000000000e+01 3.5000000000000000e+01
ITEM: ATOMS id mol type x y z
8227 10 16 -10.9685 -16.5229 -20.8842
8226 10 16 -11.0882 -17.4859 -20.1604
8228 10 16 -10.4403 -17.2982 -20.2308
12419 13 19 -6.11247 -21.7356 -16.5151
12417 13 19 -5.12674 -22.2022 -16.1842
12418 13 19 -5.1776 -20.9754 -16.3572
9066 11 17 -11.4179 -11.5241 -16.3422
9065 11 17 -12.4999 -11.5977 -15.7519
9064 11 17 -12.5261 -12.7765 -15.2432
13393 14 20 -9.58518 -8.37734 -0.520749
6042 8 14 -11.3522 -7.07116 -0.545476
3612 4 10 -8.45017 -6.31845 -0.708457
3614 4 10 -8.45878 -6.23686 -0.565746
6043 8 14 -10.3662 -6.46777 -0.809528
3613 4 10 -8.76517 -5.39073 -1.43137
13392 14 20 -9.41049 -7.19802 -0.66539
6041 8 14 -10.3036 -6.55069 -0.884005
3615 5 11 -8.09354 -7.38339 -0.365834
3 1 7 -9.96405 -7.22547 -1.64227
291 2 8 -9.40076 -6.2799 -1.48749
289 2 8 -9.30063 -6.2939 -1.34969
290 2 8 -9.34165 -6.99459 -2.39605
3617 5 11 -8.1304 -6.38675 -1.72849
3616 5 11 -8.59827 -7.41406 -1.46649
2 1 7 -10.4207 -7.63991 -0.646383
7288 9 15 -9.52412 -6.16236 -0.217957
13394 14 20 -9.35959 -7.22634 -0.589867
7290 9 15 -9.48795 -6.20839 -0.122469
7289 9 15 -8.75973 -5.176 -0.317043
14759 16 22 15.0862 -24.3941 2.26156
1 1 7 -10.2832 -6.88964 0.252256
12420 14 20 8.37834 -26.9943 3.23981
12421 14 20 9.50424 -26.7651 3.11083
12422 14 20 9.40223 -25.7329 3.83965
14760 16 22 13.9117 -24.3679 2.72558
14758 16 22 14.6739 -24.6277 3.33169
6742 9 15 23.094 -16.7187 3.78444
6743 9 15 22.2873 -15.9798 3.42391
6741 9 15 23.5226 -16.1534 4.74359
1704 4 10 14.91 -21.4063 12.4806
1703 4 10 15.6067 -21.4665 11.5641
1702 4 10 15.1728 -21.1673 12.6549
4679 7 13 9.24121 -16.0578 21.4192
4680 7 13 8.32078 -16.738 21.6939
4678 7 13 9.86101 -15.3948 22.3014
15945 16 22 9.43578 -6.13971 26.6867
15944 16 22 9.62594 -7.14538 26.0366
15943 16 22 8.56319 -7.64289 26.0212
7291 10 16 2.49148 -8.60716 27.3199
7292 10 16 3.08625 -7.49967 27.334
7293 10 16 4.25228 -7.7089 27.574
1303 3 9 -15.5159 10.6192 -21.9237
1302 3 9 -14.6106 11.3669 -22.1221
1304 3 9 -15.1213 11.6093 -21.4628
6039 7 13 -12.1615 16.1475 -18.9326
6040 7 13 -12.721 16.4318 -19.9287
6038 7 13 -11.9774 16.1867 -20.0888
13396 15 21 6.4566 20.3675 -19.332
13397 15 21 5.92272 19.7458 -20.2272
13395 15 21 6.56295 19.2813 -18.8217
288 1 7 -14.6863 11.6598 -16.034
287 1 7 -14.4871 11.104 -15.0801
286 1 7 -13.9325 12.0902 -15.554
9068 12 18 -13.0199 8.64759 -5.88213
9069 12 18 -12.3763 8.31566 -5.0083
9067 12 18 -12.3603 8.60167 -4.87135
11268 12 18 20.5773 9.39506 -4.7518
11267 12 18 19.661 9.1488 -4.05898
11269 12 18 19.9282 8.39341 -4.64962
8231 11 17 -4.69298 21.3484 -3.47666
8230 11 17 -5.57642 22.0141 -3.76357
8229 11 17 -6.05574 21.775 -2.67373
4677 6 12 -4.13843 24.0975 0.956246
4676 6 12 -3.58709 23.5982 1.84984
11270 13 19 -8.88912 27.1983 2.33334
11271 13 19 -9.47578 27.0778 1.28735
11272 13 19 -8.86928 27.1548 0.327998
14755 15 21 22.3313 15.7539 5.1282
4675 6 12 -3.61617 23.9725 2.96859
14756 15 21 21.9258 15.1283 6.03165
14757 15 21 22.9623 15.3654 5.49765
4337 5 11 -7.16674 24.884 12.2651
4338 5 11 -6.21395 25.2579 12.7264
6740 8 14 20.7565 10.9175 14.7119
6739 8 14 20.9785 11.6384 15.7078
4342 6 12 -19.1179 14.1053 16.099
4341 6 12 -18.5794 15.1744 16.0268
4339 5 11 -6.37007 24.2891 13.5577
6738 8 14 20.7794 10.9229 16.6586
4340 6 12 -17.4671 15.5326 16.5183
1301 2 8 0.568739 1.88656 28.5589
1300 2 8 1.62165 1.47892 28.8057
1299 2 8 1.96577 0.247638 28.8506
1700 3 9 5.33368 0.558807 27.7074
1701 3 9 5.6451 1.64454 28.0109
1699 3 9 6.4558 0.435712 27.5972
ITEM: TIMESTEP
13600000
ITEM: NUMBER OF ATOMS
96
ITEM: BOX BOUNDS ff ff ff
-3.5000000000000000e+01 3.5000000000000000e+01
-3.5000000000000000e+01 3.5000000000000000e+01
-3.5000000000000000e+01 3.5000000000000000e+01
ITEM: ATOMS id mol type x y z
8226 10 16 -8.92634 -15.4431 -22.7142
8227 10 16 -7.88026 -16.0183 -22.5675
8228 10 16 -7.88883 -15.3864 -21.6026
9065 11 17 -10.7987 -12.6432 -14.2828
9064 11 17 -11.3975 -12.564 -15.3597
9066 11 17 -9.85701 -12.8622 -13.6259
12417 13 19 -8.20015 -24.674 -12.4952
12418 13 19 -9.23441 -24.2562 -11.9152
12419 13 19 -8.96198 -24.0442 -13.1584
14760 16 22 14.143 -21.4764 -10.913
14758 16 22 15.252 -22.3583 -9.79514
14759 16 22 14.5211 -22.5392 -10.7084
289 2 8 -8.40957 -7.14074 -0.100021
290 2 8 -8.96621 -6.5893 -1.017
1 1 7 -9.64871 -7.11586 -0.0416004
3 1 7 -9.5536 -7.08596 -0.129291
291 2 8 -8.51169 -7.21138 -0.144196
3613 4 10 -7.34475 -7.69686 -0.266238
12420 14 20 11.7288 -26.001 0.695708
12421 14 20 12.5096 -25.2304 0.879546
12422 14 20 13.2778 -24.3815 1.29615
3616 5 11 -8.30425 -8.97061 0.369318
3617 5 11 -9.06303 -8.08492 0.0943278
3615 5 11 -9.05417 -8.13381 0.113382
6041 8 14 -8.64666 -6.92491 1.04668
6043 8 14 -8.9116 -6.99098 1.04593
7290 9 15 -8.8304 -6.14813 0.184
13393 14 20 -8.4416 -5.9319 1.52367
2 1 7 -10.0423 -7.72388 0.830613
6042 8 14 -8.24432 -7.82236 1.66745
7288 9 15 -8.75739 -6.20833 0.140848
3612 4 10 -7.40844 -7.44186 0.908438
3614 4 10 -7.99553 -7.80843 0.665557
13394 14 20 -7.68407 -6.301 0.702056
13392 14 20 -7.85477 -6.44615 0.615044
7289 9 15 -8.3984 -5.13867 0.699822
6743 9 15 26.1277 -11.1957 5.19426
6742 9 15 25.5355 -11.2461 4.1174
6741 9 15 25.9731 -11.8802 3.20919
1703 4 10 13.7799 -20.0901 15.6282
1704 4 10 13.0559 -19.6586 16.5132
1702 4 10 12.8468 -19.8311 16.2372
15943 16 22 15.363 -5.21442 23.4856
4680 7 13 -4.20529 -12.0841 24.5341
4679 7 13 -3.59622 -11.8268 25.607
4678 7 13 -2.48647 -12.207 25.9122
1299 2 8 -2.44967 -5.88802 26.0714
1300 2 8 -2.40601 -7.04323 25.8453
1301 2 8 -1.24944 -6.97078 26.2174
15944 16 22 14.5533 -5.85759 24.2425
15945 16 22 13.7771 -5.26155 24.883
7293 10 16 10.5656 -0.755144 25.6427
7292 10 16 11.2236 -0.681804 26.62
1700 3 9 2.1427 -3.64285 28.2544
1699 3 9 1.21264 -2.98265 28.4445
1701 3 9 3.20166 -4.00287 28.4546
7291 10 16 10.079 -0.451303 27.0052
1304 3 9 -11.516 13.9861 -22.4932
286 1 7 -13.4512 13.5376 -21.6597
1303 3 9 -12.2667 14.211 -21.5887
287 1 7 -14.4695 13.5083 -21.0693
288 1 7 -13.3394 13.4628 -21.32
1302 3 9 -13.038 14.9374 -21.0886
13397 15 21 4.34275 19.5555 -20.7769
13396 15 21 5.40852 19.2652 -20.2729
13395 15 21 6.17731 20.0392 -19.7956
6040 7 13 -9.09369 20.1849 -18.2342
6039 7 13 -9.1487 21.0441 -17.3129
6038 7 13 -9.21633 21.9479 -16.4754
11269 12 18 20.0237 9.07073 -4.3118
11267 12 18 20.0629 8.47495 -2.9332
11268 12 18 20.4939 9.47162 -3.2997
8231 11 17 -5.8546 26.731 -3.20693
8230 11 17 -5.73552 27.9546 -3.016
9069 12 18 -11.5707 7.34724 -0.14055
8229 11 17 -6.764 28.0267 -2.3049
11270 13 19 -5.39251 28.3559 -1.47044
11271 13 19 -4.68976 28.3262 -2.35531
11272 13 19 -4.38401 28.4888 -1.24643
9067 12 18 -11.2392 7.88361 0.914602
9068 12 18 -10.4515 7.43089 0.19638
4675 6 12 -4.19412 27.5317 7.28143
4677 6 12 -2.13336 27.5791 7.80572
4676 6 12 -3.36432 27.6237 8.16192
14755 15 21 22.55 12.1952 12.6811
14756 15 21 23.1893 12.5277 11.6802
6740 8 14 22.0339 13.1005 12.0217
6739 8 14 21.8978 13.2663 13.154
14757 15 21 22.9442 11.9829 12.6884
6738 8 14 21.9729 13.0694 11.942
4338 5 11 0.702846 25.658 13.2039
4339 5 11 -0.0210043 25.2123 13.9974
4337 5 11 0.481998 24.4831 13.4898
4342 6 12 -16.5617 12.3124 20.2921
4340 6 12 -15.5879 10.8493 21.4639
4341 6 12 -15.6038 12.0079 20.9909
ITEM: TIMESTEP
13700000
ITEM: NUMBER OF ATOMS
96
ITEM: BOX BOUNDS ff ff ff
-3.5000000000000000e+01 3.5000000000000000e+01
-3.5000000000000000e+01 3.5000000000000000e+01
-3.5000000000000000e+01 3.5000000000000000e+01
ITEM: ATOMS id mol type x y z
9066 11 17 -9.35588 -14.6428 -21.7997
9065 11 17 -10.3938 -14.4457 -22.3384
9064 11 17 -9.7431 -13.808 -23.2046
8226 10 16 -7.71355 -25.081 -11.8253
8227 10 16 -6.62953 -25.2955 -12.1408
8228 10 16 -7.79167 -24.9039 -12.4099
14759 16 22 12.4781 -23.2065 -11.8525
14760 16 22 13.1686 -23.1696 -10.8858
14758 16 22 11.5111 -23.8912 -11.4814
12418 13 19 -3.28063 -27.4822 -5.41897
12419 13 19 -2.98033 -27.4169 -4.23906
12417 13 19 -4.24371 -28.1476 -5.1768
12420 14 20 18.1672 -22.3937 -0.329945
3616 5 11 -6.22285 -10.5071 -0.0442965
12422 14 20 16.3327 -23.5889 0.894966
12421 14 20 17.2798 -23.1696 0.191569
290 2 8 -8.18676 -11.4892 0.829376
3617 5 11 -6.57141 -11.5229 0.433883
3 1 7 -7.15198 -11.2389 1.53705
1 1 7 -7.24777 -11.3207 1.53393
13392 14 20 -6.03349 -11.5414 1.59449
2 1 7 -6.99873 -11.5435 2.65382
13394 14 20 -6.23584 -11.671 1.64404
3615 5 11 -6.54369 -11.6907 0.305504
3612 4 10 -5.41725 -11.2286 0.689639
3614 4 10 -5.40881 -11.193 0.663522
7289 9 15 -6.4262 -9.61353 1.62887
13393 14 20 -6.49167 -10.612 2.22571
289 2 8 -7.3159 -10.712 0.403495
7290 9 15 -6.38958 -10.6656 1.18391
6041 8 14 -7.44948 -10.2128 1.52683
7288 9 15 -6.31446 -10.652 1.09009
6043 8 14 -7.43446 -10.2653 1.49292
291 2 8 -7.31653 -10.7448 0.510849
6042 8 14 -6.99099 -9.68786 0.503288
3613 4 10 -5.22246 -10.4167 1.54212
6741 9 15 20.2054 -19.5948 6.15599
6742 9 15 20.9109 -18.7066 5.73937
6743 9 15 21.2307 -18.1357 6.67489
1704 4 10 14.465 -20.2322 12.3383
1702 4 10 13.7526 -20.5919 13.3105
1703 4 10 14.9158 -20.6781 13.4275
15945 16 22 25.3409 -1.94742 13.4127
15943 16 22 24.9174 -4.01018 14.0363
15944 16 22 24.8227 -2.7393 14.1358
1301 2 8 1.1405 -2.60324 20.5585
1300 2 8 0.358779 -1.68885 20.5315
1299 2 8 0.46314 -0.800894 21.2342
4680 7 13 6.16645 -3.92696 26.137
7291 10 16 -3.3668 -6.18246 28.0437
7293 10 16 -3.29675 -5.54402 27.1742
7292 10 16 -2.85987 -5.13134 28.2025
4678 7 13 6.86377 -4.61769 27.5953
4679 7 13 5.93085 -3.89032 27.3175
1302 3 9 -8.30304 6.3549 -26.7337
1304 3 9 -8.36676 6.41398 -26.3199
1303 3 9 -7.9812 7.54593 -26.3861
286 1 7 -13.0344 3.86385 -21.8208
288 1 7 -13.272 1.90184 -20.361
287 1 7 -13.215 2.90924 -21.0854
13395 15 21 3.63363 18.8077 -21.4319
13397 15 21 5.34674 19.2293 -20.6281
13396 15 21 4.19149 19.483 -20.658
6038 7 13 -0.0154176 23.7011 -14.3851
6039 7 13 0.111368 24.6542 -14.9636
6040 7 13 1.29062 24.6445 -14.9354
9069 12 18 -10.5902 8.30299 -5.90792
8230 11 17 -2.93202 28.0813 -6.16871
8229 11 17 -2.78215 27.8748 -7.34092
8231 11 17 -3.46945 27.8765 -7.22397
9068 12 18 -10.3261 9.14561 -5.13076
9067 12 18 -10.1208 10.3356 -4.7553
11269 12 18 20.2067 9.28068 -4.21046
11267 12 18 20.705 9.17069 -4.19247
11268 12 18 20.0929 8.19679 -3.81796
4677 6 12 -11.2974 26.2082 4.54914
11270 13 19 -9.3897 26.9118 4.99906
11271 13 19 -8.74712 27.0266 4.00769
11272 13 19 -7.94091 27.5546 3.24005
4675 6 12 -11.5272 24.4817 5.4058
4676 6 12 -11.5005 25.7156 5.65666
4337 5 11 1.73417 26.1375 12.165
4338 5 11 0.841883 25.8118 12.8052
4339 5 11 1.76171 25.8861 12.0598
6739 8 14 22.2698 4.49916 16.8551
6740 8 14 22.1694 4.02788 17.9807
14756 15 21 21.5251 7.41881 16.6054
14755 15 21 22.099 6.73621 17.4129
6738 8 14 22.5548 5.67413 17.017
14757 15 21 21.6427 8.63432 16.578
4342 6 12 -9.61321 20.1663 17.9145
4340 6 12 -8.1296 19.6812 18.6028
4341 6 12 -8.59551 19.827 17.5007
1701 3 9 -8.74299 5.55935 26.8347
1700 3 9 -8.34466 6.7194 26.7676
1699 3 9 -7.22346 6.60096 27.0928
ITEM: TIMESTEP
13800000
ITEM: NUMBER OF ATOMS
96
ITEM: BOX BOUNDS ff ff ff
-3.5000000000000000e+01 3.5000000000000000e+01
-3.5000000000000000e+01 3.5000000000000000e+01
-3.5000000000000000e+01 3.5000000000000000e+01
ITEM: ATOMS id mol type x y z
9066 11 17 -15.7812 -4.29937 -23.8157
9064 11 17 -15.9335 -4.00695 -22.8573
9065 11 17 -14.8177 -4.40354 -23.0746
8226 10 16 -0.52969 -26.0269 -12.5735
8227 10 16 -1.43751 -26.238 -11.8089
8228 10 16 -2.29196 -25.8297 -12.5706
12420 14 20 10.6366 -26.2243 -5.87077
12422 14 20 10.6983 -24.8121 -5.83182
12421 14 20 11.5341 -25.6044 -5.47479
14758 16 22 14.2235 -22.2167 -6.49338
14759 16 22 14.3142 -23.3985 -6.12753
14760 16 22 14.9671 -23.7159 -7.05139
12418 13 19 -0.573657 -28.8479 -1.37962
12417 13 19 -1.51829 -28.7071 -2.20117
12419 13 19 -0.990494 -27.8447 -1.71722
290 2 8 -7.145 -9.69472 -1.39867
289 2 8 -7.18133 -9.16301 -0.372359
291 2 8 -7.25726 -9.05421 -0.340105
3612 4 10 -6.54343 -8.12786 -0.449033
3615 5 11 -7.16177 -8.59412 -1.37565
3616 5 11 -6.11389 -9.04504 -0.809585
3617 5 11 -7.01777 -8.43406 -1.38269
2 1 7 -5.83829 -10.0708 -0.0146708
7289 9 15 -7.42178 -6.37487 -1.02262
3614 4 10 -6.35684 -8.07102 -0.307385
13393 14 20 -7.81679 -7.7442 -1.80502
13392 14 20 -7.6203 -7.90282 -0.543976
13394 14 20 -7.76452 -8.02317 -0.606821
7288 9 15 -6.83993 -7.33397 -1.36941
7290 9 15 -6.89447 -7.41327 -1.09047
1 1 7 -6.10618 -8.92099 0.360774
6043 8 14 -7.33293 -8.25484 0.501072
6041 8 14 -7.23712 -8.22154 0.402322
3 1 7 -6.42479 -9.11413 0.429464
3613 4 10 -7.00886 -7.17374 0.0218665
6042 8 14 -6.17851 -7.87987 0.728609
15944 16 22 23.22 -11.1373 12.7343
15945 16 22 22.6316 -12.1756 12.8967
6741 9 15 19.3074 -14.6546 15.6705
15943 16 22 23.2823 -10.2874 13.4965
1703 4 10 16.3565 -14.4117 18.8342
6742 9 15 19.0175 -13.8864 16.5351
1704 4 10 15.8407 -13.3035 18.6417
1702 4 10 16.317 -13.2506 18.5583
6743 9 15 19.7364 -12.935 16.2709
6740 8 14 18.6175 -0.0541737 21.3824
6739 8 14 19.2007 -0.784748 20.5295
7293 10 16 -4.21622 -11.8472 25.9338
7291 10 16 -2.61413 -11.0251 26.3578
7292 10 16 -3.7459 -10.7273 26.2976
4680 7 13 5.33348 -7.7782 26.8444
4679 7 13 4.23204 -7.62337 27.325
4678 7 13 5.46519 -7.89769 27.2699
1303 3 9 -7.06359 10.6629 -25.7549
1304 3 9 -8.05623 9.92955 -25.9326
1302 3 9 -7.53432 11.5784 -25.0899
287 1 7 -17.0715 8.58235 -21.6221
286 1 7 -16.7636 8.22157 -20.4641
288 1 7 -16.0286 9.07773 -21.2359
13396 15 21 -0.873887 25.2067 -14.0257
13397 15 21 -0.0397445 24.5292 -14.731
13395 15 21 -0.123989 24.695 -14.7889
6039 7 13 -2.10381 24.2002 -12.7093
6038 7 13 -1.02759 23.8349 -13.205
6040 7 13 -1.36325 25.1334 -13.1135
9069 12 18 -13.5327 6.69723 -6.17781
9068 12 18 -13.7012 5.98612 -7.183
9067 12 18 -13.0652 6.79975 -7.69163
11268 12 18 19.3379 9.51882 -4.26911
11269 12 18 20.356 8.86561 -4.35617
11267 12 18 20.3763 8.94584 -4.3458
11270 13 19 -11.0237 26.4904 -3.32176
8229 11 17 -2.4061 28.5636 -3.23213
11271 13 19 -11.7715 26.2204 -2.47757
11272 13 19 -10.6416 25.816 -2.60757
4676 6 12 -6.07338 27.899 -1.58096
4675 6 12 -5.92408 27.6025 -0.430837
4677 6 12 -6.72049 28.0696 -2.56997
8231 11 17 -0.292261 28.6924 -2.43206
8230 11 17 -1.45328 28.7205 -2.5011
4338 5 11 4.83616 26.8464 9.66184
4337 5 11 6.00161 26.5493 9.3752
4339 5 11 4.38829 26.975 8.54368
14756 15 21 20.8764 15.1535 13.1393
14757 15 21 21.5785 14.2212 12.9654
14755 15 21 20.8638 14.0841 13.7744
4342 6 12 -9.53279 21.1188 15.481
4340 6 12 -8.84558 22.8842 15.024
4341 6 12 -9.57789 22.2361 15.8019
1300 2 8 3.76893 4.00167 17.4567
1299 2 8 3.02756 4.64319 18.1601
1301 2 8 3.00451 4.39185 18.3608
6738 8 14 19.9588 0.0149966 20.071
1701 3 9 -5.50483 1.36941 28.0347
1700 3 9 -5.12314 0.246185 28.4167
1699 3 9 -4.45571 0.235486 27.3325
ITEM: TIMESTEP
13900000
ITEM: NUMBER OF ATOMS
96
ITEM: BOX BOUNDS ff ff ff
-3.5000000000000000e+01 3.5000000000000000e+01
-3.5000000000000000e+01 3.5000000000000000e+01
-3.5000000000000000e+01 3.5000000000000000e+01
ITEM: ATOMS id mol type x y z
9065 11 17 -16.2973 -8.55931 -21.6659
9066 11 17 -17.1024 -7.73101 -21.8134
9064 11 17 -16.4585 -7.55747 -22.3806
8228 10 16 0.958396 -20.3572 -10.3222
8227 10 16 0.942429 -20.2887 -9.12828
8226 10 16 0.7383 -20.8423 -10.2441
14760 16 22 18.1076 -21.8939 -5.48999
14758 16 22 19.0078 -20.7762 -6.11796
14759 16 22 18.8201 -21.0378 -4.92673
12419 13 19 -3.38433 -27.1835 -1.38568
12417 13 19 -3.07761 -27.6967 -1.80326
12418 13 19 -2.17525 -27.3425 -1.19366
12420 14 20 21.8653 -18.9528 -0.111332
12422 14 20 21.1662 -18.4607 -0.0365785
3616 5 11 -6.40062 -10.0163 -0.0216157
289 2 8 -6.43791 -8.12693 -0.261228
291 2 8 -6.31498 -7.99194 -0.267174
12421 14 20 20.9874 -19.3717 0.655513
13392 14 20 -6.93381 -9.01932 0.170945
3617 5 11 -5.88316 -8.91808 0.360295
3 1 7 -6.40529 -9.30501 1.16716
13394 14 20 -6.99795 -9.05184 0.386686
7290 9 15 -6.48721 -8.12272 0.879126
7288 9 15 -6.45378 -8.1087 0.874169
1 1 7 -6.40217 -9.24574 1.28972
3615 5 11 -5.86646 -8.94424 0.286848
3612 4 10 -5.47871 -8.26551 1.39193
3614 4 10 -5.39196 -8.27597 1.30141
7289 9 15 -7.41588 -8.51639 1.52563
6041 8 14 -6.46499 -8.3223 2.05288
6042 8 14 -6.91977 -9.48606 2.25035
6043 8 14 -6.50857 -8.42129 1.85305
3613 4 10 -5.74492 -9.16938 1.99427
2 1 7 -5.23088 -9.51875 1.1878
13393 14 20 -7.53532 -8.04321 0.562993
290 2 8 -5.36579 -7.90217 0.311309
1702 4 10 8.88805 -26.1446 8.07345
15943 16 22 27.2205 -4.84458 7.52348
1704 4 10 9.10889 -25.359 9.90486
1703 4 10 9.55758 -25.6671 8.91515
15945 16 22 26.5866 -5.96554 9.42465
15944 16 22 27.0771 -5.03982 8.70182
6743 9 15 23.9573 -10.0651 12.6538
6742 9 15 24.4404 -8.93556 12.4498
6741 9 15 24.9983 -9.00332 11.3919
4680 7 13 8.21741 -16.6078 21.3308
4679 7 13 7.61381 -16.461 22.3377
4678 7 13 8.6931 -16.515 21.7489
7292 10 16 0.83156 -5.05655 27.6657
7291 10 16 0.817812 -3.90904 28.0615
7293 10 16 0.24067 -4.33167 28.5193
286 1 7 -10.1723 9.68699 -21.9193
287 1 7 -9.21808 10.4691 -22.1077
288 1 7 -8.45841 10.9787 -22.8857
1303 3 9 -14.1647 8.60135 -16.9083
1302 3 9 -13.3461 8.50905 -17.8209
1304 3 9 -13.2316 9.01747 -17.4905
6038 7 13 0.493662 15.567 -13.8766
6040 7 13 1.61286 15.4777 -13.8474
13395 15 21 13.032 21.831 -13.768
6039 7 13 1.09591 16.3338 -13.229
13397 15 21 11.7999 23.1303 -12.4984
13396 15 21 12.7047 22.4975 -12.9249
9067 12 18 -10.3061 7.00392 -6.19783
11268 12 18 19.6235 10.797 -5.43303
4677 6 12 1.29082 28.4319 -5.68451
4675 6 12 1.11861 28.2228 -6.00704
9069 12 18 -11.513 7.41911 -4.28836
9068 12 18 -10.9653 7.26731 -5.25163
11269 12 18 19.7361 9.8009 -4.77418
11267 12 18 19.3425 9.91613 -4.69023
4676 6 12 0.23623 28.4178 -5.13794
11271 13 19 -4.36742 28.5246 -0.0728203
11272 13 19 -3.91003 28.5855 -1.16333
11270 13 19 -5.25567 28.1557 0.590108
8231 11 17 0.87645 28.81 1.22991
8230 11 17 1.57181 28.2624 0.438215
8229 11 17 1.28049 28.6324 1.46289
4342 6 12 -12.2044 24.1247 9.79768
4341 6 12 -13.2138 23.9329 9.27281
4340 6 12 -12.3604 23.8585 10.1815
4337 5 11 11.3719 24.2084 10.2689
4339 5 11 12.3011 24.1948 8.72072
4338 5 11 11.2849 23.8266 9.20464
14755 15 21 22.3783 7.16634 15.6757
14757 15 21 22.1181 9.50521 15.9356
14756 15 21 22.6707 8.42529 15.6496
6740 8 14 20.4001 13.0576 15.863
6739 8 14 19.4545 13.2286 16.7038
6738 8 14 19.4852 12.1159 17.2427
1299 2 8 1.50751 1.92772 19.1474
1301 2 8 1.58854 3.24295 19.6233
1300 2 8 0.667148 2.81796 18.8547
1700 3 9 -2.90105 10.042 26.292
1699 3 9 -3.23349 11.172 26.3819
1701 3 9 -3.13089 9.27385 27.2495
ITEM: TIMESTEP
14000000
ITEM: NUMBER OF ATOMS
96
ITEM: BOX BOUNDS ff ff ff
-3.5000000000000000e+01 3.5000000000000000e+01
-3.5000000000000000e+01 3.5000000000000000e+01
-3.5000000000000000e+01 3.5000000000000000e+01
ITEM: ATOMS id mol type x y z
9066 11 17 -5.97385 -18.6055 -21.2167
9064 11 17 -4.52564 -17.3161 -21.2537
9065 11 17 -5.00717 -18.3007 -20.7511
8226 10 16 -6.24223 -24.3153 -14.0471
8227 10 16 -7.33611 -24.3687 -13.5463
8228 10 16 -6.62019 -23.8845 -14.4498
12420 14 20 18.743 -21.2673 -5.47405
14758 16 22 17.3045 -22.5094 -4.00654
14759 16 22 17.9451 -21.8957 -4.82603
14760 16 22 17.6481 -21.0082 -4.0061
12421 14 20 19.013 -20.1256 -5.1392
12422 14 20 19.0347 -21.2788 -4.71039
12418 13 19 -1.01305 -28.7581 1.15076
12419 13 19 -1.93044 -28.7111 0.404224
12417 13 19 0.0932445 -28.4509 0.9231
3617 5 11 -6.85728 -9.14339 1.1145
3615 5 11 -7.42087 -6.97709 0.970223
1 1 7 -6.61793 -6.32544 1.59624
3 1 7 -6.48403 -6.30379 1.42556
13394 14 20 -6.22855 -7.33696 1.36889
13392 14 20 -6.20477 -7.43075 1.51492
6041 8 14 -5.38911 -6.61314 2.20349
6043 8 14 -5.46207 -6.63767 2.08309
7290 9 15 -5.61842 -5.47606 1.7828
7288 9 15 -5.58549 -5.54721 1.68743
290 2 8 -6.2349 -5.70707 0.429233
289 2 8 -6.48012 -6.91419 0.395394
3613 4 10 -5.70249 -7.56593 0.430661
291 2 8 -6.52429 -6.84699 0.356256
3614 4 10 -5.54599 -6.49571 1.03043
3612 4 10 -5.50222 -6.58015 0.997459
3616 5 11 -6.82675 -7.98768 0.882148
6042 8 14 -4.64963 -5.97956 1.48018
13393 14 20 -4.98777 -7.55214 1.38659
7289 9 15 -5.22391 -5.44426 0.598014
2 1 7 -7.22811 -5.32278 1.16783
6743 9 15 26.2651 -7.66779 7.5841
6742 9 15 26.8003 -6.61098 7.87949
1702 4 10 9.24379 -25.6979 9.06075
1703 4 10 10.2288 -25.3181 9.58516
1704 4 10 11.0817 -24.5975 9.91104
6741 9 15 26.7894 -6.30206 9.06751
15945 16 22 24.7028 -3.63331 14.3394
15944 16 22 24.2338 -3.99336 15.3321
15943 16 22 23.3982 -3.9912 16.3065
4678 7 13 3.95672 -20.6139 19.8412
4679 7 13 4.60155 -19.6786 19.8186
4680 7 13 5.36734 -19.3925 20.639
7291 10 16 -1.71598 -10.9452 23.2933
7293 10 16 -2.33055 -9.9108 21.808
7292 10 16 -1.27009 -10.3177 22.3287
286 1 7 -11.8826 13.7371 -22.0378
287 1 7 -10.916 14.4606 -21.8037
288 1 7 -11.3963 13.8955 -22.7273
6038 7 13 3.35969 22.5951 -17.6649
6039 7 13 4.49604 22.3263 -17.5635
6040 7 13 3.29089 22.4017 -17.7488
13395 15 21 3.85955 23.1152 -16.8214
13396 15 21 3.65567 21.9711 -16.9034
13397 15 21 3.81878 23.1298 -16.8839
1304 3 9 -5.91788 12.6391 -13.8492
1303 3 9 -6.11467 11.7184 -14.4503
1302 3 9 -6.56139 12.231 -13.4055
11268 12 18 19.3367 10.257 -5.94119
9069 12 18 -11.9883 8.01194 -2.69852
9067 12 18 -10.9929 8.64276 -4.67862
9068 12 18 -11.2464 8.13341 -3.63489
11267 12 18 18.7483 10.4048 -4.84649
11269 12 18 19.951 9.54039 -5.31469
11272 13 19 -0.840621 26.8027 0.295145
4676 6 12 -2.90121 28.6877 1.55811
4677 6 12 -2.79117 28.5658 2.67314
11271 13 19 -0.719414 27.6286 1.09494
11270 13 19 -1.7548 28.0108 1.46052
4675 6 12 -2.08859 28.7333 0.657007
8230 11 17 1.92473 28.1964 4.86038
8231 11 17 3.07678 28.2508 4.48661
4338 5 11 14.7487 23.3418 7.51538
4339 5 11 15.4788 23.2943 6.59326
4340 6 12 -9.25631 26.415 6.84033
4341 6 12 -9.82474 25.6455 6.20701
4342 6 12 -9.29591 26.4575 7.03661
8229 11 17 2.74714 27.848 5.63723
1299 2 8 -3.04077 6.76018 9.57902
1301 2 8 -2.97303 7.24539 8.74757
1300 2 8 -3.78535 7.74026 9.4405
4337 5 11 15.4273 22.9124 8.32862
6739 8 14 10.7285 0.843691 20.9209
6738 8 14 11.573 1.73237 21.1399
6740 8 14 10.1153 1.42805 21.7328
14755 15 21 15.8995 9.09007 22.2008
14757 15 21 16.1089 9.0483 22.3256
14756 15 21 16.9775 9.16959 21.5973
1701 3 9 3.67673 7.19842 27.0892
1699 3 9 2.16928 8.84754 27.3139
1700 3 9 3.18203 8.17486 27.516
ITEM: TIMESTEP
14100000
ITEM: NUMBER OF ATOMS
96
ITEM: BOX BOUNDS ff ff ff
-3.5000000000000000e+01 3.5000000000000000e+01
-3.5000000000000000e+01 3.5000000000000000e+01
-3.5000000000000000e+01 3.5000000000000000e+01
ITEM: ATOMS id mol type x y z
9065 11 17 -8.42853 -12.0809 -24.9071
9064 11 17 -7.32551 -11.9003 -25.314
9066 11 17 -7.28758 -11.9077 -24.5944
8228 10 16 2.53591 -23.943 -15.8684
8227 10 16 3.02273 -23.2525 -14.9782
8226 10 16 3.53037 -23.9401 -15.8504
14758 16 22 17.4323 -21.2395 -8.80123
14759 16 22 17.6264 -20.2145 -8.24894
14760 16 22 17.7155 -21.3259 -8.27723
12422 14 20 23.68 -15.7996 -3.44873
12421 14 20 24.1501 -14.8816 -3.01185
12420 14 20 24.4273 -14.3235 -2.01672
3614 4 10 -5.72455 -12.115 -0.860251
1 1 7 -6.65017 -11.522 -0.887623
3 1 7 -6.61297 -11.5933 -0.873181
2 1 7 -7.65009 -10.927 -0.925409
3615 5 11 -5.60824 -11.0287 -0.652801
3617 5 11 -5.51457 -10.983 -0.64881
3613 4 10 -4.93164 -11.4576 -1.48733
3612 4 10 -5.35765 -12.1435 -0.663605
13392 14 20 -6.69331 -10.4523 -0.21481
290 2 8 -6.94632 -9.58971 -0.603525
291 2 8 -6.36736 -10.4723 -1.22052
289 2 8 -6.34834 -10.3119 -1.28569
13394 14 20 -6.71193 -10.514 -0.135344
7290 9 15 -5.83052 -9.83236 -0.263842
7288 9 15 -5.8086 -9.82973 -0.332188
3616 5 11 -4.95574 -9.98579 -0.899885
6042 8 14 -7.32923 -11.3789 0.0737352
6043 8 14 -6.09616 -11.5904 0.129506
6041 8 14 -6.17496 -11.6044 0.12234
13393 14 20 -6.5546 -9.46913 0.468919
7289 9 15 -5.5382 -10.5922 0.572619
12418 13 19 -1.02323 -28.227 4.77521
12417 13 19 -0.439684 -28.3099 5.79807
12419 13 19 -0.715592 -28.2843 5.94033
1703 4 10 17.1239 -20.111 10.1376
1704 4 10 16.8534 -21.2506 10.0776
1702 4 10 17.9694 -19.6836 10.9097
15944 16 22 23.7208 -5.6257 13.2757
6742 9 15 20.6802 -4.57136 13.1681
6741 9 15 21.7381 -5.04035 13.2481
15943 16 22 22.8068 -5.15496 12.6726
15945 16 22 24.2154 -6.09044 14.2018
6743 9 15 19.6345 -4.81674 13.8293
4680 7 13 4.08246 -19.0895 20.8616
4678 7 13 2.46414 -18.6304 21.6449
4679 7 13 3.65392 -18.4015 21.6683
7291 10 16 -6.32534 -11.6552 25.6593
7293 10 16 -5.94574 -11.5086 25.7895
7292 10 16 -6.52321 -10.4239 25.7398
14755 15 21 12.6404 -0.0390673 25.8901
14756 15 21 13.4288 -0.884696 25.4689
14757 15 21 12.3953 -1.17572 26.0434
6038 7 13 0.897314 21.2697 -19.5329
6039 7 13 1.92676 21.5425 -19.0654
288 1 7 -16.2829 15.7859 -17.8379
286 1 7 -16.4239 15.3471 -18.0543
287 1 7 -15.5 15.7206 -18.6995
6040 7 13 3.11241 21.7652 -18.8129
13397 15 21 6.85547 26.2799 -9.81128
13396 15 21 5.6564 26.5104 -9.9635
13395 15 21 5.21473 27.0386 -9.01164
9067 12 18 -12.014 7.44416 -5.91584
9068 12 18 -12.9182 8.03825 -5.43986
1302 3 9 -13.7402 8.90581 -6.1317
1304 3 9 -12.5178 8.83016 -6.05363
11268 12 18 19.3037 10.6426 -6.00912
9069 12 18 -12.9665 8.35891 -4.28625
1303 3 9 -13.1738 9.24666 -5.09711
11267 12 18 19.0741 9.89111 -5.08174
11269 12 18 19.6218 9.6554 -5.30271
8231 11 17 10.3062 26.6828 -3.02782
8229 11 17 10.3167 26.7857 -1.84121
8230 11 17 11.3007 26.5147 -2.56155
11270 13 19 -6.27056 27.6566 5.27859
4677 6 12 -8.41387 22.564 7.39417
11272 13 19 -6.4734 27.1162 7.12135
11271 13 19 -7.12755 27.2358 6.1315
4341 6 12 -8.28289 20.7223 10.0451
4342 6 12 -7.81426 19.641 9.59338
4676 6 12 -8.84382 23.0826 8.39909
4675 6 12 -7.86841 23.6479 8.46299
4340 6 12 -8.855 20.6991 11.141
4338 5 11 16.638 17.6791 15.7993
1701 3 9 6.32753 3.4173 18.5888
1301 2 8 7.64596 11.7171 18.7589
4339 5 11 15.8914 17.5182 16.6583
4337 5 11 15.9069 17.2944 16.6125
6740 8 14 20.1429 2.55837 20.3555
1700 3 9 5.28977 2.80139 18.9438
1699 3 9 6.14241 2.93587 19.8573
6738 8 14 18.7985 4.42844 20.7448
6739 8 14 19.6465 3.64591 20.6541
1299 2 8 6.02209 11.3394 19.9702
1300 2 8 7.27878 11.1797 19.7355
ITEM: TIMESTEP
14200000
ITEM: NUMBER OF ATOMS
96
ITEM: BOX BOUNDS ff ff ff
-3.5000000000000000e+01 3.5000000000000000e+01
-3.5000000000000000e+01 3.5000000000000000e+01
-3.5000000000000000e+01 3.5000000000000000e+01
ITEM: ATOMS id mol type x y z
8226 10 16 -5.38885 -20.3787 -19.6275
8227 10 16 -6.50777 -19.9231 -19.3298
8228 10 16 -7.57078 -19.7105 -19.7103
9064 11 17 -17.2256 -11.3269 -20.3736
9065 11 17 -16.2582 -11.8875 -20.6855
9066 11 17 -16.3423 -10.8648 -21.1512
14760 16 22 18.749 -21.3901 -5.40502
14758 16 22 18.0721 -21.1318 -6.84963
14759 16 22 19.0633 -20.6941 -6.24975
12418 13 19 -8.36432 -27.3721 -4.16444
12419 13 19 -7.27924 -27.4343 -3.82562
12417 13 19 -8.39559 -26.162 -3.84505
7289 9 15 -9.42795 -11.0804 -3.58502
3617 5 11 -8.11642 -11.1799 -3.59215
3616 5 11 -8.67513 -11.4614 -4.58904
3615 5 11 -8.05659 -11.1295 -3.63215
2 1 7 -7.609 -10.8068 -4.51871
290 2 8 -8.81734 -9.44932 -3.58318
291 2 8 -8.64981 -10.5314 -3.03355
1 1 7 -8.63379 -10.4468 -4.23684
3 1 7 -8.65176 -10.351 -4.1434
289 2 8 -8.71813 -10.5345 -3.03068
13393 14 20 -6.78775 -10.321 -2.82618
6041 8 14 -7.77976 -10.0497 -3.50633
6043 8 14 -7.77682 -9.93551 -3.55909
12421 14 20 20.0922 -20.7363 -1.35092
12420 14 20 20.6143 -19.6199 -1.50886
12422 14 20 19.8261 -21.092 -0.266688
7288 9 15 -8.92078 -11.6947 -2.67312
7290 9 15 -8.79348 -11.5164 -2.64432
13392 14 20 -7.41682 -11.2789 -2.62211
13394 14 20 -7.55138 -11.1304 -2.67353
3614 4 10 -8.06428 -11.3555 -1.73825
3612 4 10 -8.87206 -9.6266 -2.42693
3613 4 10 -8.93982 -10.5962 -1.79591
6042 8 14 -7.8756 -10.0136 -2.35687
6742 9 15 28.0477 -0.589864 5.02518
6741 9 15 28.3595 -1.29098 4.17086
6743 9 15 28.5362 -0.575601 3.88769
1703 4 10 18.5955 -16.4722 9.0963
1704 4 10 18.5475 -17.3064 9.92349
1702 4 10 19.681 -16.4356 8.48201
4678 7 13 17.9265 -16.5909 15.2326
4679 7 13 16.9003 -15.996 15.538
4680 7 13 16.409 -15.4904 16.5348
7293 10 16 -5.5668 -15.1889 23.7269
7291 10 16 -5.34586 -15.7164 23.5668
15944 16 22 17.1283 -5.51443 22.5511
15945 16 22 18.1242 -5.65064 21.8462
15943 16 22 16.5232 -6.55693 22.7481
7292 10 16 -4.55102 -15.1788 24.2654
1700 3 9 4.72889 -7.07688 27.2091
1699 3 9 5.82222 -6.54401 27.3519
1701 3 9 5.80927 -6.72557 27.4101
6038 7 13 -0.573249 21.1336 -19.6732
6040 7 13 0.91442 20.7488 -19.99
6039 7 13 0.503437 21.2212 -19.0607
288 1 7 -18.0639 14.5666 -16.4945
287 1 7 -17.2584 15.3273 -16.9555
286 1 7 -16.8596 15.6577 -15.8904
13395 15 21 5.87568 24.4827 -14.2758
13397 15 21 5.93499 24.3852 -14.2044
13396 15 21 5.19101 24.9919 -13.3734
8230 11 17 10.303 25.6761 -8.43034
8231 11 17 9.12899 25.854 -8.83015
8229 11 17 11.1016 25.1574 -9.11149
1304 3 9 -11.3903 10.03 -6.29637
1303 3 9 -10.6901 10.5502 -7.07017
1302 3 9 -10.1141 11.4776 -6.76364
11269 12 18 15.7473 14.5665 -5.58376
9069 12 18 -8.66294 7.2576 -3.01174
9068 12 18 -7.55876 7.01334 -3.48192
11267 12 18 16.4899 13.0901 -3.87991
11268 12 18 16.1694 13.635 -4.91367
9067 12 18 -7.81341 7.39819 -2.34589
11271 13 19 -8.37964 27.4508 2.574
11272 13 19 -9.3781 27.0178 1.93941
4339 5 11 9.35389 26.3485 4.88596
11270 13 19 -9.36604 27.1702 3.29528
4677 6 12 -8.20536 26.8665 6.21787
4675 6 12 -8.35253 26.7258 6.58729
4676 6 12 -7.30643 26.1294 6.53435
4342 6 12 -7.74647 26.776 7.44074
4338 5 11 9.82878 26.5358 6.00062
4337 5 11 8.87915 26.6763 6.77859
4340 6 12 -6.41031 27.3926 5.55596
4341 6 12 -7.23246 27.2047 6.37434
1301 2 8 7.1399 8.17403 15.9782
1299 2 8 6.22508 6.56765 16.2489
1300 2 8 6.0481 7.81953 16.2202
14757 15 21 16.3045 1.12826 23.2306
14756 15 21 16.8372 2.20524 22.9786
14755 15 21 17.4158 1.14306 23.0643
6740 8 14 17.9328 2.3716 22.0324
6738 8 14 17.6595 2.63265 22.1339
6739 8 14 18.4929 3.36405 21.7492
ITEM: TIMESTEP
14300000
ITEM: NUMBER OF ATOMS
96
ITEM: BOX BOUNDS ff ff ff
-3.5000000000000000e+01 3.5000000000000000e+01
-3.5000000000000000e+01 3.5000000000000000e+01
-3.5000000000000000e+01 3.5000000000000000e+01
ITEM: ATOMS id mol type x y z
9066 11 17 -17.8632 -9.69396 -20.4984
9064 11 17 -18.6901 -9.91867 -19.4507
9065 11 17 -18.0415 -10.7151 -19.9148
8226 10 16 -5.32377 -23.0761 -16.6426
8228 10 16 -4.61529 -24.407 -14.8523
8227 10 16 -5.25244 -23.6759 -15.5386
14758 16 22 13.533 -22.0838 -12.4235
14759 16 22 13.1547 -21.0858 -12.878
14760 16 22 14.2217 -21.2188 -13.3861
13393 14 20 -8.8214 -10.6219 -6.08371
3 1 7 -9.70422 -9.75179 -6.18469
1 1 7 -9.64623 -9.7014 -6.14113
3615 5 11 -9.17226 -8.77825 -6.73023
3617 5 11 -9.15899 -8.7939 -6.63325
291 2 8 -8.65829 -9.75726 -6.99759
289 2 8 -8.8104 -9.86678 -6.87008
3614 4 10 -8.498 -9.39392 -6.06087
3612 4 10 -8.55709 -9.33682 -5.95718
6043 8 14 -8.59267 -8.08024 -5.98564
2 1 7 -9.93224 -10.7307 -5.50395
7290 9 15 -9.37672 -8.80418 -5.55811
6041 8 14 -8.63104 -8.11356 -5.99031
290 2 8 -7.77146 -10.4011 -6.54473
3616 5 11 -7.99598 -9.01232 -6.89276
3613 4 10 -7.63861 -8.67183 -5.62838
6042 8 14 -9.68691 -7.68626 -6.41655
7289 9 15 -10.1976 -9.53707 -5.04445
7288 9 15 -9.25615 -8.86226 -5.27497
13394 14 20 -9.08246 -10.0137 -5.04712
13392 14 20 -9.26355 -9.97814 -5.18515
12418 13 19 0.132978 -28.782 1.7276
12417 13 19 1.2679 -28.5774 1.69401
12419 13 19 0.292515 -28.7815 2.96533
1702 4 10 12.8675 -24.755 7.27027
1703 4 10 13.8993 -24.1605 7.00695
1704 4 10 14.9837 -23.7157 7.09507
6742 9 15 26.3698 -6.70036 5.98118
6743 9 15 27.3582 -7.02428 5.53677
6741 9 15 26.9666 -6.90833 6.95575
12422 14 20 16.094 -21.0368 11.4559
12421 14 20 16.6159 -20.1293 11.9839
12420 14 20 17.0896 -19.919 10.8379
15944 16 22 20.7742 -6.4836 17.1728
15943 16 22 21.2699 -6.79128 18.203
15945 16 22 21.7565 -5.89692 16.8674
4680 7 13 8.93274 -12.6877 24.2128
4679 7 13 7.85954 -12.8753 24.6209
4678 7 13 7.9763 -11.7571 24.2357
7292 10 16 7.52019 -10.9521 25.5178
7291 10 16 8.51203 -11.491 25.1228
7293 10 16 7.16783 -9.76039 25.5778
6038 7 13 -1.58689 20.6465 -20.1084
6039 7 13 -1.76572 19.541 -19.6888
6040 7 13 -1.20486 19.2571 -18.7171
288 1 7 -23.9752 11.5316 -10.8358
13396 15 21 15.4742 20.5076 -10.7782
13397 15 21 15.9378 21.0399 -11.6841
13395 15 21 15.7224 20.7107 -12.0002
8231 11 17 9.95689 23.3761 -13.0406
8230 11 17 9.38558 24.1779 -12.2659
8229 11 17 8.25249 24.8255 -12.227
287 1 7 -24.1142 12.3273 -9.94055
286 1 7 -23.2809 13.0013 -9.43307
9069 12 18 -8.07218 6.045 -5.73159
9068 12 18 -8.46048 6.53849 -4.76535
9067 12 18 -7.4674 7.13606 -5.07062
11267 12 18 15.6161 12.4646 -3.87423
11268 12 18 14.6407 12.3345 -3.19701
11269 12 18 15.7234 11.9997 -3.75482
1304 3 9 -12.4887 14.9851 -4.30768
1302 3 9 -12.7125 14.8967 -3.35506
1303 3 9 -12.416 15.9858 -3.60553
11270 13 19 -8.94445 26.3618 1.88628
11271 13 19 -9.19659 25.833 0.828897
11272 13 19 -9.33575 25.4087 1.96155
4677 6 12 -4.44169 28.1279 4.99472
4675 6 12 -3.50527 27.4717 5.49572
4676 6 12 -4.47403 27.7768 6.16647
4342 6 12 -8.67051 19.7969 9.26407
4341 6 12 -7.49073 19.4291 9.17647
4340 6 12 -6.4097 19.2811 9.54292
4338 5 11 3.75401 26.8257 10.138
4337 5 11 4.32823 26.177 9.23824
4339 5 11 4.41169 26.3362 10.9828
1301 2 8 7.48271 10.0345 15.626
1300 2 8 6.38278 10.4674 15.5617
1299 2 8 7.25781 10.9054 14.7745
6740 8 14 21.7405 2.58244 18.6124
14755 15 21 19.8682 3.04316 18.8277
14756 15 21 19.5483 2.35703 19.7175
14757 15 21 19.5656 1.68282 20.6678
6739 8 14 21.0359 3.01208 19.4843
6738 8 14 20.3386 2.70369 20.3548
1700 3 9 -12.2822 4.97641 23.1061
1701 3 9 -12.9126 5.15912 24.1148
1699 3 9 -12.6028 4.9555 24.2503
ITEM: TIMESTEP
14400000
ITEM: NUMBER OF ATOMS
96
ITEM: BOX BOUNDS ff ff ff
-3.5000000000000000e+01 3.5000000000000000e+01
-3.5000000000000000e+01 3.5000000000000000e+01
-3.5000000000000000e+01 3.5000000000000000e+01
ITEM: ATOMS id mol type x y z
9064 11 17 -16.7927 -11.1672 -20.6384
9065 11 17 -17.6163 -11.122 -19.8438
9066 11 17 -16.7983 -11.9803 -20.0638
8227 10 16 -8.64951 -22.6037 -14.9059
8228 10 16 -8.5762 -22.3199 -16.0961
8226 10 16 -8.03419 -23.6241 -14.5522
14759 16 22 11.8227 -24.8425 -8.79801
14758 16 22 11.3087 -24.4603 -9.80239
14760 16 22 11.3333 -24.6446 -7.61821
291 2 8 -5.2577 -11.3162 -2.74296
7288 9 15 -5.91148 -9.44757 -3.3113
7289 9 15 -6.30427 -10.6598 -3.38851
7290 9 15 -5.92472 -9.5542 -3.34446
6042 8 14 -5.74764 -8.11528 -3.23068
3617 5 11 -5.08967 -10.2849 -3.15022
3615 5 11 -5.0834 -10.2868 -3.13904
6041 8 14 -5.00933 -8.98167 -3.22339
6043 8 14 -4.85047 -8.82666 -3.09679
290 2 8 -6.20893 -11.166 -2.07105
13394 14 20 -5.95088 -10.1158 -2.42203
13392 14 20 -5.91766 -10.0953 -2.45425
3613 4 10 -5.60437 -9.80828 -1.42815
3612 4 10 -5.75018 -8.88127 -2.23922
3614 4 10 -5.70241 -8.83716 -2.16511
13393 14 20 -6.78055 -9.36181 -2.55893
3616 5 11 -4.07823 -10.4792 -2.53051
289 2 8 -5.06182 -10.7442 -1.9276
2 1 7 -4.52404 -8.60966 -1.85983
1 1 7 -4.81561 -9.67261 -2.21096
3 1 7 -4.77781 -9.69203 -2.29158
12417 13 19 4.62566 -28.3703 0.254168
12418 13 19 4.81934 -27.228 0.545464
12419 13 19 5.90129 -27.484 0.936881
6743 9 15 23.6287 -10.2535 4.6926
6742 9 15 23.8992 -9.21455 4.24619
6741 9 15 24.7945 -9.48352 3.52501
12420 14 20 19.3754 -20.3265 6.51118
12421 14 20 19.3177 -19.3315 7.16246
12422 14 20 20.1421 -19.2346 6.27166
1704 4 10 12.2523 -24.8206 8.30629
1703 4 10 13.2179 -24.1426 8.58429
1702 4 10 13.9903 -23.5708 9.34989
7291 10 16 4.39399 -6.35614 23.5498
7292 10 16 5.55901 -6.53186 23.4067
7293 10 16 6.33152 -5.99498 22.7409
4680 7 13 1.55907 -4.04983 28.4296
4679 7 13 0.534177 -4.43036 27.851
4678 7 13 0.490658 -3.2725 27.4283
6040 7 13 -1.46885 23.8582 -16.3049
287 1 7 -17.0175 18.3644 -14.0748
288 1 7 -16.1471 18.3562 -15.0087
13396 15 21 15.7478 18.8419 -15.0835
13397 15 21 16.834 18.4174 -14.7133
13395 15 21 14.8162 18.9588 -14.3493
6039 7 13 -2.56317 23.6051 -16.0117
6038 7 13 -2.78528 24.3498 -15.0745
286 1 7 -16.7169 19.386 -13.3885
8230 11 17 10.5913 23.6737 -12.5764
8231 11 17 10.4454 22.7032 -11.9496
8229 11 17 11.0242 24.0903 -11.5965
1302 3 9 -5.53852 10.4029 -8.75443
1304 3 9 -6.84131 11.9787 -7.96154
1303 3 9 -6.01251 11.0816 -7.8985
11272 13 19 -10.4199 26.0064 -6.97603
11271 13 19 -10.1148 25.5052 -5.90413
9069 12 18 -9.79485 5.05843 -3.85458
9067 12 18 -8.54769 5.46122 -3.77581
9068 12 18 -9.26343 5.9236 -4.60464
11269 12 18 15.6673 12.3962 -3.92673
11267 12 18 16.1073 11.9986 -4.1243
11268 12 18 15.4198 11.3996 -3.44272
11270 13 19 -10.9147 26.3118 -5.32182
4675 6 12 -16.7922 23.4839 -0.233791
4677 6 12 -17.8039 22.6949 -2.22653
4676 6 12 -17.1255 23.1729 -1.4
4342 6 12 -12.3351 24.541 7.00845
4341 6 12 -11.6053 25.4708 6.93811
4340 6 12 -11.0591 25.927 6.05782
4337 5 11 3.63965 26.3948 7.56168
4338 5 11 3.22652 27.4973 7.75201
4339 5 11 2.65172 27.3012 8.81723
15943 16 22 24.1225 0.303676 15.8655
15944 16 22 23.4038 1.13972 15.4191
15945 16 22 24.5107 0.825498 15.36
14757 15 21 17.7864 7.3629 21.482
1301 2 8 -5.01909 10.1557 20.3645
1300 2 8 -4.21538 10.7672 21.1007
1299 2 8 -3.88318 9.85851 20.3452
14756 15 21 18.0135 6.15354 21.7421
6738 8 14 16.4946 6.65203 21.7401
6739 8 14 16.9506 7.63053 22.191
14755 15 21 17.8387 7.29241 21.5491
6740 8 14 16.0024 8.29485 21.7915
1699 3 9 -9.47614 4.17071 26.8686
1700 3 9 -9.52252 5.2616 26.3741
1701 3 9 -9.84895 6.43788 26.332
ITEM: TIMESTEP
14500000
ITEM: NUMBER OF ATOMS
96
ITEM: BOX BOUNDS ff ff ff
-3.5000000000000000e+01 3.5000000000000000e+01
-3.5000000000000000e+01 3.5000000000000000e+01
-3.5000000000000000e+01 3.5000000000000000e+01
ITEM: ATOMS id mol type x y z
9065 11 17 -10.4941 -10.9366 -24.5122
9064 11 17 -10.7469 -11.9347 -23.9146
9066 11 17 -11.4985 -10.3365 -24.1298
8227 10 16 3.86675 -20.1753 -20.2983
8228 10 16 4.22135 -19.2945 -21.0739
8226 10 16 2.82977 -19.8498 -20.755
14758 16 22 12.1713 -19.1837 -5.87364
14759 16 22 13.2854 -19.4075 -6.14688
12418 13 19 8.07139 -27.3627 -3.64974
12419 13 19 9.16881 -27.1459 -3.70744
12417 13 19 9.0004 -27.2526 -2.9785
14760 16 22 13.7967 -19.3994 -5.12905
290 2 8 -6.17714 -10.0906 -3.69745
3 1 7 -5.72853 -9.01888 -2.98811
1 1 7 -5.53616 -9.01195 -2.91146
7289 9 15 -5.07381 -8.2087 -4.78353
7288 9 15 -4.83116 -8.40692 -3.58368
7290 9 15 -4.95993 -8.29074 -3.65481
291 2 8 -5.3308 -9.31751 -4.09748
289 2 8 -5.3565 -9.3202 -4.04648
3615 5 11 -4.33476 -9.14598 -4.3892
3617 5 11 -4.3703 -9.12835 -4.53138
3612 4 10 -4.56325 -9.3388 -3.26543
3614 4 10 -4.42023 -9.28378 -3.13175
6041 8 14 -4.61238 -10.1715 -4.12693
6042 8 14 -3.50322 -10.067 -3.54703
6043 8 14 -3.49268 -8.90077 -3.58525
3613 4 10 -5.12301 -10.3287 -3.11105
3616 5 11 -4.0013 -8.03919 -4.21654
13394 14 20 -4.94557 -8.36706 -2.38983
2 1 7 -5.04104 -9.61095 -2.05114
13393 14 20 -4.76672 -8.60697 -1.19036
13392 14 20 -5.41921 -7.73977 -0.759948
6742 9 15 27.0446 -8.44496 4.68196
6741 9 15 27.0242 -9.41986 3.96156
6743 9 15 27.3195 -8.62423 3.48794
12422 14 20 24.1921 -13.8914 6.93957
12420 14 20 23.5813 -13.5271 6.26872
12421 14 20 24.5549 -14.0891 5.81072
1702 4 10 15.8695 -18.6964 15.1806
1704 4 10 15.9812 -18.4443 15.1903
1703 4 10 14.9116 -18.225 15.5727
15944 16 22 21.5009 -6.24652 18.2957
15943 16 22 20.6459 -7.06537 18.6338
15945 16 22 22.2175 -5.36843 17.7745
7291 10 16 10.7047 -7.99786 25.6042
7292 10 16 9.60126 -7.88161 26.0169
7293 10 16 10.4965 -7.039 25.899
288 1 7 -19.9467 10.6423 -17.8316
287 1 7 -20.2535 11.5254 -17.0693
286 1 7 -19.2955 11.4255 -16.3
1302 3 9 -22.0231 11.7123 -13.9556
6040 7 13 -10.314 21.2152 -16.1087
6039 7 13 -9.6155 22.2154 -15.6994
6038 7 13 -8.55001 22.8543 -15.3879
1303 3 9 -21.9319 12.661 -13.3786
1304 3 9 -22.8656 12.01 -12.995
13397 15 21 16.3291 19.1502 -10.8231
13396 15 21 17.0895 19.9389 -11.4251
13395 15 21 17.4131 19.3373 -12.4639
8230 11 17 10.3411 24.1767 -11.8862
8229 11 17 9.84628 23.3432 -12.5151
8231 11 17 9.2941 24.6297 -11.3651
11271 13 19 -8.63374 26.2753 -8.24715
11272 13 19 -8.09362 25.2993 -7.80925
11270 13 19 -8.3822 26.4615 -7.08314
9069 12 18 -9.43454 7.25082 -4.21776
9068 12 18 -10.0331 7.49592 -3.2324
11267 12 18 15.3315 12.3186 -3.57815
11268 12 18 14.6194 11.553 -3.02806
11269 12 18 15.6236 12.0723 -3.47129
9067 12 18 -9.87149 8.21486 -2.23529
4677 6 12 -8.32539 27.2649 -1.39054
4675 6 12 -6.35054 27.9524 -2.37819
4676 6 12 -7.47833 27.8756 -2.07913
4340 6 12 -9.83282 26.7572 4.61135
4341 6 12 -9.41262 26.6776 5.65525
4342 6 12 -10.4349 26.1852 6.04533
4337 5 11 4.23222 26.2013 10.5019
4338 5 11 4.48899 25.9663 11.694
4339 5 11 5.48552 25.6313 12.0439
1299 2 8 -4.85629 13.145 15.8032
1301 2 8 -4.36124 12.723 16.2818
1300 2 8 -4.77152 13.771 16.8525
14757 15 21 17.9276 2.62588 22.0359
6738 8 14 15.3501 3.20376 21.5829
6740 8 14 16.1178 4.59146 21.9842
6739 8 14 16.5139 3.40737 21.8939
14756 15 21 17.7886 3.76906 21.7496
14755 15 21 17.177 4.03322 22.7034
1701 3 9 -11.43 2.7565 26.1478
1700 3 9 -10.8031 3.7738 25.7807
1699 3 9 -11.677 4.53522 25.4796
4680 7 13 -3.09729 0.414732 28.2633
4678 7 13 -3.59341 1.84185 28.5917
4679 7 13 -4.161 0.900396 28.155
ITEM: TIMESTEP
14600000
ITEM: NUMBER OF ATOMS
96
ITEM: BOX BOUNDS ff ff ff
-3.5000000000000000e+01 3.5000000000000000e+01
-3.5000000000000000e+01 3.5000000000000000e+01
-3.5000000000000000e+01 3.5000000000000000e+01
ITEM: ATOMS id mol type x y z
9065 11 17 -12.9392 -12.2378 -22.5559
9064 11 17 -12.5635 -11.411 -23.3814
9066 11 17 -12.2191 -13.0536 -22.1187
8226 10 16 7.75696 -25.2912 -11.4333
8228 10 16 7.86924 -25.4095 -11.3797
8227 10 16 8.1282 -24.8155 -12.4282
14759 16 22 8.87047 -25.1861 -10.8743
14758 16 22 8.32898 -24.2824 -11.4042
14760 16 22 9.89652 -24.586 -11.1039
3616 5 11 -5.93656 -6.98012 -6.28916
3615 5 11 -5.43179 -7.55517 -5.43874
290 2 8 -5.27637 -6.11073 -6.05774
3617 5 11 -5.36515 -7.59723 -5.4385
3613 4 10 -4.67985 -7.11382 -6.14831
1 1 7 -5.09749 -8.46733 -4.57254
3 1 7 -5.13232 -8.32506 -4.56111
13393 14 20 -5.63281 -8.00015 -3.40087
13394 14 20 -5.94535 -7.56707 -4.48407
13392 14 20 -5.95734 -7.7162 -4.55815
7288 9 15 -5.47401 -6.21228 -4.65471
7290 9 15 -5.83118 -6.62707 -5.13682
7289 9 15 -6.23608 -6.76511 -3.94144
3614 4 10 -4.41551 -7.695 -5.04441
3612 4 10 -4.25937 -7.53955 -5.08426
289 2 8 -4.61823 -6.49907 -5.11359
2 1 7 -4.17809 -7.95845 -3.91845
6041 8 14 -4.94975 -7.11113 -4.03179
6043 8 14 -5.03968 -7.17629 -4.09192
291 2 8 -4.71299 -6.62946 -5.17554
6042 8 14 -4.22079 -6.2129 -4.06176
12419 13 19 13.5753 -25.5028 -0.116798
12418 13 19 14.4383 -24.9718 0.487852
12417 13 19 14.5135 -23.7646 0.259907
12422 14 20 25.3144 -11.7793 7.50034
12421 14 20 24.869 -10.6728 7.62774
12420 14 20 25.2212 -10.5428 6.43244
6741 9 15 25.793 -0.558358 13.0824
1702 4 10 7.57159 -22.9212 15.6653
1704 4 10 9.08988 -22.0804 16.0608
1703 4 10 8.77295 -22.8366 15.2627
7292 10 16 10.5078 -11.756 24.0306
7291 10 16 9.56763 -11.4134 24.6348
7293 10 16 10.4194 -10.7451 24.6357
15944 16 22 12.212 -3.52331 25.9914
15945 16 22 12.5175 -4.6146 25.6582
15943 16 22 13.2531 -3.08929 25.4966
287 1 7 -19.0473 4.38617 -21.1717
288 1 7 -19.0143 3.18465 -21.4808
286 1 7 -19.2948 5.41746 -20.7879
1303 3 9 -18.848 12.5348 -18.0436
1302 3 9 -18.1428 11.8383 -18.6045
1304 3 9 -18.6702 12.8464 -16.9521
6040 7 13 2.41098 22.7624 -17.3387
6039 7 13 2.42846 23.5149 -16.4255
13396 15 21 15.8618 18.6645 -15.3106
13397 15 21 15.3934 19.5101 -14.7056
13395 15 21 15.0713 19.541 -14.9665
6038 7 13 1.59794 23.3092 -15.5915
11272 13 19 -16.6419 20.5194 -8.9197
11270 13 19 -16.7944 21.0573 -10.4593
11271 13 19 -17.5472 20.917 -9.57854
4677 6 12 -0.502517 27.0391 -8.88058
8230 11 17 -0.836095 26.8935 -6.75514
4675 6 12 -1.76816 27.8547 -7.17528
8229 11 17 -0.732994 28.017 -7.02652
4676 6 12 -1.00976 27.4881 -7.92687
8231 11 17 -0.693368 28.071 -6.40454
11269 12 18 15.7235 11.5068 -3.61442
11268 12 18 16.1634 11.3438 -4.72396
11267 12 18 16.4745 11.2464 -3.61718
9069 12 18 -10.1521 7.93254 -2.01648
9067 12 18 -10.2137 9.83436 -1.2826
9068 12 18 -10.5654 8.6806 -1.09269
4342 6 12 -10.9121 26.5028 4.13917
4341 6 12 -11.5855 25.8918 4.83191
4340 6 12 -10.5162 26.4225 5.26923
6743 9 15 26.5547 0.641477 11.5175
6742 9 15 26.013 0.542066 12.5824
4338 5 11 6.94173 22.319 15.8542
1300 2 8 -0.733337 15.9691 16.8976
1299 2 8 -1.38195 16.8566 17.0702
1301 2 8 0.345312 16.446 16.5164
4339 5 11 6.78775 22.3342 16.9855
4337 5 11 7.12725 22.0502 16.9717
1700 3 9 -5.932 5.03426 21.5026
1699 3 9 -6.52578 4.43574 20.7319
6739 8 14 17.8777 3.80508 20.8829
1701 3 9 -6.23795 5.95316 20.8378
14755 15 21 18.6493 6.2236 21.1809
6740 8 14 17.6865 4.55171 21.7559
6738 8 14 18.4997 3.2624 21.7677
14757 15 21 16.9913 6.24398 22.541
14756 15 21 17.8371 5.65183 21.8296
4679 7 13 5.25491 3.77992 27.0628
4680 7 13 6.05578 3.39275 27.8349
4678 7 13 5.42501 4.29177 28.0832
ITEM: TIMESTEP
14700000
ITEM: NUMBER OF ATOMS
96
ITEM: BOX BOUNDS ff ff ff
-3.5000000000000000e+01 3.5000000000000000e+01
-3.5000000000000000e+01 3.5000000000000000e+01
-3.5000000000000000e+01 3.5000000000000000e+01
ITEM: ATOMS id mol type x y z
9065 11 17 -5.98741 -16.6598 -22.1588
9066 11 17 -5.71847 -16.1961 -23.2955
9064 11 17 -7.14317 -16.7253 -22.48
8228 10 16 9.10232 -24.5632 -12.3768
14758 16 22 10.3234 -24.0504 -12.3411
14760 16 22 10.111 -22.6385 -10.9713
8227 10 16 9.25673 -23.6959 -13.3103
8226 10 16 9.60743 -23.3417 -12.2023
14759 16 22 9.91716 -23.8609 -11.2249
7288 9 15 -5.03685 -8.16955 -3.28284
7289 9 15 -5.8045 -7.19397 -3.15664
7290 9 15 -4.98991 -8.07301 -3.3421
6041 8 14 -4.57103 -7.21801 -3.01857
6043 8 14 -4.36295 -7.10381 -2.98393
2 1 7 -5.76128 -8.09897 -2.45104
13393 14 20 -4.36617 -8.56669 -1.54963
3 1 7 -5.03605 -9.02048 -2.62586
1 1 7 -4.79631 -8.7696 -2.50313
290 2 8 -2.98145 -8.15669 -2.03333
289 2 8 -4.01157 -8.2353 -2.60186
3612 4 10 -3.76591 -7.47404 -1.6583
3614 4 10 -3.80396 -7.45553 -1.64528
13392 14 20 -4.96096 -7.61102 -1.9892
13394 14 20 -4.96897 -7.74598 -2.02888
3617 5 11 -3.22192 -7.16039 -2.59286
3615 5 11 -3.43334 -6.96908 -2.53121
291 2 8 -4.05083 -8.03987 -2.62475
6042 8 14 -4.52723 -6.68933 -1.91465
3613 4 10 -3.47822 -6.32792 -1.69389
3616 5 11 -2.6645 -6.93484 -1.61146
12418 13 19 4.23076 -25.8631 7.90908
12419 13 19 3.17814 -25.4447 7.73408
12417 13 19 4.30552 -24.6803 7.47468
12421 14 20 27.2605 -6.29729 7.4491
12420 14 20 26.5625 -5.35496 7.32131
1704 4 10 3.49375 -26.9627 9.92891
1703 4 10 4.69933 -26.5698 9.97736
1702 4 10 5.71692 -26.7085 9.26798
12422 14 20 26.787 -6.46204 8.47221
6743 9 15 23.1352 -3.53265 12.3821
6742 9 15 22.7864 -2.62448 11.7405
6741 9 15 23.6742 -2.50836 11.0486
14756 15 21 18.3702 -3.04915 20.9684
14757 15 21 17.9382 -2.64453 20.0263
14755 15 21 19.0813 -2.59773 20.0264
6740 8 14 16.3346 -3.13744 21.9004
6738 8 14 17.7838 -2.23969 21.6903
6739 8 14 16.6811 -1.9321 21.8373
7293 10 16 7.41585 -0.603627 26.4167
15944 16 22 7.37788 -1.31399 27.4437
15945 16 22 8.01936 -0.351776 27.6847
15943 16 22 8.50599 -0.737491 27.572
1302 3 9 -16.6488 17.0882 -16.3314
6038 7 13 -8.28059 21.2775 -16.5074
6040 7 13 -9.25717 21.5493 -16.751
286 1 7 -15.9985 7.63979 -14.3867
287 1 7 -16.1 6.52709 -14.0206
288 1 7 -15.9998 7.65873 -13.9976
1303 3 9 -17.5243 16.414 -15.8307
1304 3 9 -17.6016 17.2816 -14.9516
6039 7 13 -9.09896 21.0309 -15.737
13397 15 21 15.0681 19.7715 -12.1385
13395 15 21 16.3578 20.8604 -11.1355
13396 15 21 16.2659 20.0457 -12.0272
4677 6 12 -7.53521 26.334 -9.10779
4675 6 12 -6.89504 25.8044 -10.1102
4676 6 12 -6.59917 25.7166 -8.93018
9067 12 18 -11.2263 7.70315 -7.42169
9069 12 18 -10.5709 5.71709 -7.33418
9068 12 18 -10.5454 6.89403 -6.90225
11269 12 18 17.6109 10.2152 -2.79152
11267 12 18 17.7986 9.94489 -2.80063
11268 12 18 16.7447 9.51391 -2.46054
11272 13 19 -17.9196 22.1183 2.5754
11270 13 19 -16.3265 23.2328 2.79394
11271 13 19 -16.8183 22.2107 3.02292
8229 11 17 4.6042 28.1721 4.58861
8231 11 17 5.19329 28.1152 3.909
8230 11 17 5.26611 27.2695 4.73332
4340 6 12 -10.902 25.6073 7.567
4341 6 12 -9.83594 26.1745 7.32009
4342 6 12 -8.79341 26.6164 6.73486
4339 5 11 14.4283 22.7982 10.4819
4337 5 11 12.6716 22.9442 12.0115
4338 5 11 13.5784 22.7992 11.338
1300 2 8 3.05342 18.7096 20.7926
1301 2 8 2.26793 19.2273 21.4731
1299 2 8 3.04901 18.4347 22.0055
7292 10 16 8.20265 0.244806 26.7529
1701 3 9 -9.52396 5.20669 26.536
1699 3 9 -10.8173 6.6929 25.6393
1700 3 9 -9.90267 6.26135 26.2658
7291 10 16 7.04135 0.148952 27.1114
4678 7 13 3.45623 4.88885 28.2193
4680 7 13 4.01297 2.835 28.4808
4679 7 13 3.27222 3.6451 28.1631
ITEM: TIMESTEP
14800000
ITEM: NUMBER OF ATOMS
96
ITEM: BOX BOUNDS ff ff ff
-3.5000000000000000e+01 3.5000000000000000e+01
-3.5000000000000000e+01 3.5000000000000000e+01
-3.5000000000000000e+01 3.5000000000000000e+01
ITEM: ATOMS id mol type x y z
9064 11 17 -6.02331 -10.9702 -26.0665
9065 11 17 -6.98111 -10.2519 -25.9125
9066 11 17 -7.29695 -9.24107 -26.3447
8226 10 16 4.3434 -24.5906 -13.8017
8228 10 16 4.92227 -24.5021 -13.9212
14759 16 22 8.83416 -23.1181 -13.4668
14760 16 22 8.71515 -23.3511 -14.5653
8227 10 16 4.85628 -25.2813 -12.9898
14758 16 22 9.66959 -23.7468 -12.8827
3616 5 11 -5.61108 -6.39861 -2.00221
13394 14 20 -5.5691 -6.11176 -0.809735
13392 14 20 -5.70869 -6.1047 -0.794605
3613 4 10 -3.38923 -5.73441 -1.2487
2 1 7 -4.16047 -6.43565 -0.505679
3 1 7 -4.93577 -7.05603 -1.09332
3615 5 11 -5.20606 -5.53079 -2.64291
3617 5 11 -4.94002 -5.58343 -2.4561
3614 4 10 -4.47085 -6.11868 -1.5562
3612 4 10 -4.56054 -6.02586 -1.42634
6041 8 14 -4.88604 -5.38498 -0.566307
1 1 7 -3.77748 -5.38753 -0.202438
7290 9 15 -5.45609 -5.34217 -1.50812
7288 9 15 -5.63605 -5.22105 -1.47147
291 2 8 -5.94708 -4.91706 -0.541905
289 2 8 -5.91982 -4.90231 -0.433047
6042 8 14 -4.16096 -4.83015 -1.31868
7289 9 15 -4.99254 -4.43491 -2.17162
6043 8 14 -4.90319 -5.31995 -0.608977
290 2 8 -5.09707 -4.24413 -0.975002
12419 13 19 6.74933 -27.9351 2.3578
13393 14 20 -5.17466 -6.24628 0.344929
12417 13 19 5.33781 -28.0812 3.09722
12418 13 19 6.43006 -27.8576 3.5041
12420 14 20 22.7239 -14.6377 10.0655
12421 14 20 23.0515 -13.6668 10.7393
12422 14 20 22.3106 -12.7726 10.3553
6741 9 15 24.5519 -0.765716 9.60455
6742 9 15 24.4329 -1.59108 10.4137
1704 4 10 5.02043 -24.3721 11.2754
1702 4 10 6.62183 -25.4192 11.8973
1703 4 10 5.61804 -25.427 11.3016
6743 9 15 24.9424 -1.43047 11.5507
286 1 7 -15.2434 4.7361 -23.9629
288 1 7 -15.4107 6.26443 -23.6656
287 1 7 -14.5118 5.69616 -24.1843
6039 7 13 -3.07413 20.2222 -19.3206
6040 7 13 -3.51878 19.8342 -20.3024
6038 7 13 -3.28689 20.0746 -20.4724
1304 3 9 -15.6683 20.0707 -13.5229
13395 15 21 18.75 18.7437 -11.077
1302 3 9 -14.7923 21.3256 -12.0558
1303 3 9 -15.3064 20.3456 -12.3876
13396 15 21 18.1673 19.8029 -10.7796
13397 15 21 17.0596 20.2116 -10.5899
11269 12 18 17.9411 10.3336 -4.31839
11268 12 18 16.713 10.2913 -4.23507
11267 12 18 17.487 11.0448 -4.64836
4675 6 12 2.11748 28.1113 -2.80747
4676 6 12 0.966982 28.1651 -2.7502
4677 6 12 0.309154 28.5785 -3.6341
9067 12 18 -8.8432 2.11687 -0.543192
9069 12 18 -8.28371 3.78816 -1.84591
9068 12 18 -8.19766 2.94072 -0.991799
8230 11 17 -0.753421 28.6298 -1.30965
8229 11 17 -1.49001 28.7808 -0.349546
8231 11 17 0.0874283 28.5863 -2.15456
11271 13 19 -15.7433 24.1454 2.36384
11270 13 19 -15.1054 24.5111 1.34556
11272 13 19 -14.6445 24.306 1.99621
4341 6 12 -17.4859 17.5103 11.9451
4342 6 12 -16.9932 18.5571 12.2551
4340 6 12 -16.3713 17.2044 11.7651
4338 5 11 12.7315 18.2281 17.6197
4337 5 11 13.4102 17.183 17.5221
4339 5 11 13.9123 18.0088 17.7166
1299 2 8 -11.269 19.5599 17.9648
1301 2 8 -9.90641 18.5925 19.2164
1300 2 8 -11.0564 18.899 18.8817
6740 8 14 15.8429 4.06418 23.9554
6738 8 14 15.7642 3.76782 23.8286
14756 15 21 15.2465 4.73996 23.3746
14757 15 21 16.4307 4.47036 23.2189
14755 15 21 16.4291 4.67665 23.3326
15944 16 22 9.61023 2.74898 26.8085
6739 8 14 14.7256 4.13399 24.2837
4679 7 13 0.603873 2.02882 28.8039
4678 7 13 1.76432 1.81339 28.4923
4680 7 13 1.12642 0.94525 28.9006
7292 10 16 7.83772 1.96252 27.673
7293 10 16 7.99772 0.848163 27.7729
15945 16 22 9.23565 1.80362 27.3954
7291 10 16 8.28281 0.855496 27.4073
15943 16 22 8.56295 2.76465 27.3476
1701 3 9 -6.5187 6.39812 27.4082
1700 3 9 -6.30056 7.57368 27.032
1699 3 9 -5.11304 7.37251 27.3522
ITEM: TIMESTEP
14900000
ITEM: NUMBER OF ATOMS
96
ITEM: BOX BOUNDS ff ff ff
-3.5000000000000000e+01 3.5000000000000000e+01
-3.5000000000000000e+01 3.5000000000000000e+01
-3.5000000000000000e+01 3.5000000000000000e+01
ITEM: ATOMS id mol type x y z
9066 11 17 -12.6997 -11.6325 -22.593
9064 11 17 -12.0751 -13.2939 -22.5637
9065 11 17 -12.0038 -12.2786 -23.2307
8226 10 16 4.53434 -24.8419 -13.8227
8227 10 16 5.21847 -25.2462 -12.8314
8228 10 16 5.96065 -25.0495 -11.9549
14758 16 22 9.01566 -24.743 -12.1459
14759 16 22 9.0058 -23.5529 -12.1859
14760 16 22 8.58764 -22.5441 -12.5919
12419 13 19 -3.45911 -28.3449 -4.34596
12418 13 19 -2.52407 -28.5209 -3.77311
12417 13 19 -2.09562 -28.4453 -2.70232
2 1 7 -4.22981 -8.27606 -4.12616
3615 5 11 -5.03116 -8.16653 -3.16078
1 1 7 -3.93401 -8.79028 -3.14146
3 1 7 -3.92604 -8.56958 -3.01756
3616 5 11 -5.35027 -7.94757 -4.36213
291 2 8 -4.91584 -6.99978 -3.8143
3617 5 11 -5.10628 -8.05227 -3.24283
289 2 8 -4.93705 -7.09526 -3.81471
290 2 8 -4.40621 -7.45275 -4.8149
3612 4 10 -3.99706 -7.42292 -3.22446
3614 4 10 -4.05826 -7.36929 -3.25698
6041 8 14 -4.94056 -6.92291 -2.72031
6043 8 14 -5.02575 -7.0215 -2.70411
7289 9 15 -4.88985 -8.93147 -2.40171
7288 9 15 -5.44409 -7.914 -2.06443
7290 9 15 -5.52416 -8.06513 -2.05897
6042 8 14 -4.69215 -6.73108 -1.56894
13393 14 20 -3.20623 -7.96901 -2.48608
13392 14 20 -4.38895 -7.85633 -2.1253
13394 14 20 -4.37889 -7.80676 -2.27964
3613 4 10 -3.86111 -6.64693 -2.30157
1702 4 10 1.06298 -27.3256 6.33648
1704 4 10 2.24257 -27.8704 6.86656
1703 4 10 1.92288 -26.694 6.96671
6741 9 15 27.5854 -2.84527 7.66904
6742 9 15 27.1083 -2.20594 6.86044
6743 9 15 27.7925 -1.46577 7.41236
12421 14 20 17.8141 -19.1543 9.3932
12420 14 20 18.1504 -20.2791 9.75365
12422 14 20 17.5963 -18.1483 8.84337
6740 8 14 12.6772 -0.282838 25.3409
7293 10 16 10.9884 -0.687164 25.9666
7291 10 16 10.9372 -0.799904 26.6525
6738 8 14 12.5198 -0.218456 25.4155
4678 7 13 12.0402 -1.18577 26.1364
4680 7 13 12.0724 -1.04647 26.1558
4679 7 13 13.1093 -1.22767 25.5908
287 1 7 -8.63194 5.39691 -27.018
288 1 7 -7.71522 6.12671 -27.0779
286 1 7 -7.90982 6.36319 -27.0119
6040 7 13 0.178072 21.3014 -19.227
6038 7 13 -0.711277 22.0153 -18.671
6039 7 13 0.315521 21.6252 -18.1197
13396 15 21 13.0543 21.4062 -14.3282
13395 15 21 13.1685 20.2327 -14.1245
13397 15 21 12.5569 21.5022 -13.1409
1304 3 9 -12.0475 23.9123 -10.4202
1302 3 9 -13.4016 23.6079 -10.0453
1303 3 9 -12.5484 24.2987 -9.41841
4675 6 12 3.79347 26.1086 -10.0641
4677 6 12 4.29083 26.7154 -10.2605
4676 6 12 3.55029 27.0679 -9.42123
9069 12 18 -9.5347 6.81078 -6.35768
9068 12 18 -8.87219 7.63057 -6.01424
9067 12 18 -8.75747 8.27181 -7.06552
11268 12 18 16.8558 11.4327 -5.75992
11267 12 18 15.9345 11.4627 -4.90998
11269 12 18 16.1667 11.2706 -4.85307
8231 11 17 -3.91671 25.3117 2.4671
11272 13 19 -19.964 20.5824 3.30821
11271 13 19 -18.9931 21.1502 3.66552
11270 13 19 -18.3084 22.0896 3.68805
8230 11 17 -4.69964 24.6287 3.18456
8229 11 17 -3.89296 25.4553 3.12977
4341 6 12 -18.7076 19.0411 10.5295
4340 6 12 -17.5695 19.1133 10.6479
4342 6 12 -17.9051 19.2266 11.4569
4337 5 11 11.9972 20.4097 15.4597
4338 5 11 11.5622 21.5178 15.3889
4339 5 11 11.1809 20.838 16.3386
1300 2 8 -11.7534 17.5393 19.7255
1299 2 8 -10.8636 16.7122 19.7504
1301 2 8 -10.6916 17.9958 19.6232
14756 15 21 16.3727 2.02972 22.6726
14757 15 21 17.3937 1.81851 22.0825
14755 15 21 16.4717 2.74393 23.5669
15945 16 22 11.225 1.38737 25.7191
6739 8 14 13.4257 0.568782 25.672
15943 16 22 11.4275 0.512704 25.4347
7292 10 16 11.798 0.0301134 26.452
15944 16 22 12.4014 1.15852 25.7879
1699 3 9 -1.81553 4.94487 28.4417
1701 3 9 -1.7042 4.84718 28.2455
1700 3 9 -2.08186 3.78194 28.3589
ITEM: TIMESTEP
15000000
ITEM: NUMBER OF ATOMS
96
ITEM: BOX BOUNDS ff ff ff
-3.5000000000000000e+01 3.5000000000000000e+01
-3.5000000000000000e+01 3.5000000000000000e+01
-3.5000000000000000e+01 3.5000000000000000e+01
ITEM: ATOMS id mol type x y z
9066 11 17 -13.8221 -8.56358 -23.9609
9064 11 17 -13.0856 -10.6594 -23.5119
9065 11 17 -13.2003 -9.48853 -23.5887
8228 10 16 1.6414 -27.2635 -8.52912
12418 13 19 -10.2278 -25.5092 -8.90465
8226 10 16 0.131359 -26.5387 -8.60963
8227 10 16 1.25205 -26.1617 -8.87318
14759 16 22 13.4433 -22.5771 -8.90315
14758 16 22 13.7934 -23.5849 -9.33607
14760 16 22 14.5529 -22.7138 -9.29885
12419 13 19 -9.55058 -25.9323 -7.92507
12417 13 19 -9.61777 -25.9369 -7.93667
6042 8 14 -9.09759 -5.92456 -5.5277
290 2 8 -8.03011 -5.98566 -5.83248
6043 8 14 -9.58347 -4.77471 -5.6154
6041 8 14 -9.69988 -4.81594 -5.58807
13393 14 20 -8.37431 -6.49462 -3.73492
1 1 7 -8.44797 -5.74571 -4.66239
3 1 7 -8.36399 -5.84369 -4.53089
13392 14 20 -8.79297 -5.38635 -3.55912
3615 5 11 -9.40583 -5.8751 -4.47391
3617 5 11 -9.44183 -5.86512 -4.25675
2 1 7 -7.35598 -5.5071 -5.10358
3614 4 10 -7.45115 -5.81529 -3.7955
3616 5 11 -10.1897 -4.99982 -4.61073
13394 14 20 -8.6237 -5.37554 -3.30653
291 2 8 -8.29643 -4.87795 -5.36741
289 2 8 -8.29818 -4.84936 -5.35712
7288 9 15 -9.16348 -4.81186 -4.55806
7290 9 15 -9.01839 -4.89568 -4.50725
7289 9 15 -8.7391 -4.26733 -3.58512
3612 4 10 -8.03302 -4.86701 -4.26167
3613 4 10 -6.93747 -4.74459 -3.79733
12421 14 20 18.7367 -18.9978 9.22894
12420 14 20 19.3023 -18.7472 10.2564
12422 14 20 19.2032 -18.8078 8.1547
6742 9 15 25.856 -3.45375 12.4207
6743 9 15 24.9853 -4.3007 12.2501
6741 9 15 26.2919 -2.94191 11.3504
1703 4 10 -1.39758 -24.3795 15.1366
1702 4 10 -1.00465 -23.7239 15.9893
1704 4 10 -1.02501 -23.386 15.847
6740 8 14 10.0204 -0.23251 26.0713
4679 7 13 8.42687 -0.309844 26.547
4678 7 13 9.16417 -1.2918 26.2738
4680 7 13 9.27007 -1.32127 26.5392
15945 16 22 10.3372 -1.45132 26.4502
7292 10 16 10.9359 -0.215447 26.8118
7291 10 16 9.81745 -0.672824 27.1143
7293 10 16 9.76978 -0.526609 27.1954
15943 16 22 8.86113 -1.2403 27.4722
15944 16 22 9.58995 -2.12477 27.1828
286 1 7 -14.761 1.66366 -24.7673
287 1 7 -14.0614 0.720591 -25.183
288 1 7 -13.2134 1.35307 -25.6911
6039 7 13 -7.06396 19.7385 -19.6865
6038 7 13 -5.99254 19.7993 -20.2109
6040 7 13 -6.2241 19.4527 -20.4133
1302 3 9 -6.32574 20.4429 -19.5088
1304 3 9 -6.0018 19.8807 -19.0289
1303 3 9 -6.89292 20.5232 -18.4546
13396 15 21 15.4318 20.4229 -13.4935
13395 15 21 14.5079 21.1828 -13.3349
13397 15 21 14.5338 21.0102 -12.927
11268 12 18 17.5176 11.7191 -5.46131
4676 6 12 -2.80845 27.9761 -6.3729
4675 6 12 -1.63218 27.9237 -6.57794
4677 6 12 -1.85242 28.1191 -5.71348
9069 12 18 -9.67773 8.35596 -2.95585
11269 12 18 17.7268 11.5922 -4.2689
11267 12 18 17.8279 11.4113 -4.31704
9068 12 18 -9.78164 8.86385 -1.8644
9067 12 18 -8.92184 8.81305 -2.66606
8231 11 17 -6.34203 28.0957 0.210597
8229 11 17 -6.37393 27.9567 0.0796007
8230 11 17 -5.20594 28.0578 0.0551384
11270 13 19 -21.3902 17.2713 4.98123
11272 13 19 -21.8062 17.2004 6.89894
11271 13 19 -21.6517 17.8551 6.00125
4340 6 12 -19.1531 14.3497 15.7739
4341 6 12 -18.4992 15.3408 15.8758
14756 15 21 21.4568 5.41575 18.5299
14755 15 21 21.0462 6.53451 18.6943
14757 15 21 22.019 5.44462 17.4558
4342 6 12 -17.6777 14.7467 16.5707
1299 2 8 -12.3537 15.0915 18.7579
4338 5 11 8.42701 20.8586 18.2349
4337 5 11 9.56515 20.5875 17.7691
1301 2 8 -12.7445 15.9214 20.3561
1300 2 8 -12.3819 16.2485 19.1985
4339 5 11 7.7434 20.1515 18.8977
6738 8 14 11.1029 0.918748 26.6169
6739 8 14 10.1023 0.52907 27.0808
1699 3 9 -1.06337 4.05395 28.6116
1700 3 9 -0.764131 5.1373 28.2827
1701 3 9 -1.29828 6.23181 28.0794
ITEM: TIMESTEP
15100000
ITEM: NUMBER OF ATOMS
96
ITEM: BOX BOUNDS ff ff ff
-3.5000000000000000e+01 3.5000000000000000e+01
-3.5000000000000000e+01 3.5000000000000000e+01
-3.5000000000000000e+01 3.5000000000000000e+01
ITEM: ATOMS id mol type x y z
9066 11 17 -16.3889 -9.68195 -21.6658
9065 11 17 -17.0528 -8.72314 -21.4655
9064 11 17 -17.879 -7.94623 -21.0345
8227 10 16 4.52478 -24.202 -14.0059
8226 10 16 5.18479 -23.8876 -14.9214
8228 10 16 3.62932 -23.8423 -13.3349
12418 13 19 -5.88995 -27.0493 -8.33206
12417 13 19 -5.99189 -26.232 -9.29029
14759 16 22 13.3306 -22.9843 -9.75481
14758 16 22 13.1325 -23.8818 -8.94417
14760 16 22 12.8623 -22.0211 -10.124
12419 13 19 -4.93848 -27.3678 -7.56162
290 2 8 -5.42781 -6.71123 -5.5679
3613 4 10 -4.46779 -6.95288 -5.41787
3 1 7 -6.44986 -9.18622 -3.81166
2 1 7 -6.92435 -8.30954 -3.04701
13393 14 20 -6.94247 -8.30284 -4.58638
13392 14 20 -5.91817 -8.16553 -3.95129
289 2 8 -6.28203 -7.51442 -5.17293
291 2 8 -6.25894 -7.37328 -4.89631
7288 9 15 -6.24817 -6.26339 -4.8833
7290 9 15 -6.1601 -6.04291 -4.84659
6041 8 14 -7.07135 -6.33304 -4.02788
13394 14 20 -5.92383 -7.94646 -4.05293
3616 5 11 -6.13824 -7.53358 -3.07244
6042 8 14 -6.16738 -5.74268 -3.63917
3615 5 11 -6.02014 -6.76811 -3.91997
3617 5 11 -5.87928 -6.83644 -3.98448
1 1 7 -6.93989 -7.41555 -3.92924
3614 4 10 -5.11095 -7.41806 -4.4919
3612 4 10 -5.04173 -7.50695 -4.51708
6043 8 14 -5.08768 -6.18719 -3.29294
7289 9 15 -5.14684 -6.34737 -4.45483
12420 14 20 25.1128 -13.3512 2.41969
12422 14 20 25.5494 -12.5601 4.43203
12421 14 20 25.6904 -12.8415 3.26792
1703 4 10 8.929 -25.3488 10.6907
1702 4 10 9.0573 -25.6978 9.51292
1704 4 10 9.55949 -25.5748 9.65686
6743 9 15 25.4834 -0.86665 13.1924
15943 16 22 7.41863 -3.31281 26.7065
4679 7 13 7.41406 -2.15111 26.7714
15944 16 22 6.44519 -2.61173 26.6909
15945 16 22 6.65992 -3.53324 27.4181
4678 7 13 7.42933 -2.89266 27.7024
4680 7 13 7.59769 -2.85497 27.7843
7292 10 16 6.78111 -1.95863 27.8925
7293 10 16 7.77095 -1.40331 27.5535
7291 10 16 8.02493 -1.70734 27.7234
6739 8 14 9.17006 -1.54027 27.3696
6740 8 14 8.57358 -2.59842 27.156
6738 8 14 8.626 -2.60032 27.5142
286 1 7 -12.542 1.95353 -24.6743
287 1 7 -12.0747 1.99199 -25.8477
288 1 7 -12.2985 3.13816 -26.0115
1304 3 9 -4.07514 16.0802 -23.5108
1302 3 9 -3.96819 16.137 -23.491
1303 3 9 -5.0995 16.5259 -23.1538
6040 7 13 -2.80694 16.5969 -23.2082
6038 7 13 -2.7992 16.766 -23.3343
6039 7 13 -3.90359 17.0912 -22.9898
13396 15 21 10.3377 23.9692 -12.4535
13395 15 21 10.5091 24.3987 -11.3544
13397 15 21 9.13896 24.2351 -12.7112
4676 6 12 -3.34335 26.0335 -8.86685
4675 6 12 -4.18716 25.482 -8.14943
4677 6 12 -4.02796 26.7737 -9.40105
11269 12 18 18.2359 12.6734 -4.9217
11268 12 18 17.5071 11.7599 -4.73755
11267 12 18 18.0391 12.7395 -4.58634
9068 12 18 -8.45314 1.23889 -0.298567
9069 12 18 -9.4848 1.42649 0.306439
9067 12 18 -8.02567 0.0985413 0.0398805
8231 11 17 -9.22796 25.6923 4.33534
8230 11 17 -9.60703 25.4255 5.46275
8229 11 17 -9.00254 26.3935 5.927
6741 9 15 25.3337 1.07316 13.4067
14756 15 21 25.9485 2.69013 12.1633
14757 15 21 26.4051 2.35781 11.0341
6742 9 15 25.8252 0.224361 12.8161
14755 15 21 25.4347 3.51643 12.8214
4341 6 12 -18.8283 15.3596 15.6014
11271 13 19 -17.7261 15.8602 15.3827
4340 6 12 -18.1931 15.029 14.7368
11272 13 19 -18.2711 16.5339 14.642
4337 5 11 9.28797 20.0191 14.7575
4338 5 11 9.13111 20.8227 15.6897
4342 6 12 -18.7933 14.3923 16.4473
11270 13 19 -17.8829 15.288 16.4677
4339 5 11 9.82987 21.5427 16.3363
1301 2 8 -10.1543 13.2287 23.5035
1300 2 8 -9.74194 14.2897 23.1047
1299 2 8 -9.03106 15.1996 22.8452
1701 3 9 6.83272 8.44005 25.4853
1699 3 9 6.18483 9.31844 26.257
1700 3 9 7.1966 8.81218 26.5621
ITEM: TIMESTEP
15200000
ITEM: NUMBER OF ATOMS
96
ITEM: BOX BOUNDS ff ff ff
-3.5000000000000000e+01 3.5000000000000000e+01
-3.5000000000000000e+01 3.5000000000000000e+01
-3.5000000000000000e+01 3.5000000000000000e+01
ITEM: ATOMS id mol type x y z
9064 11 17 -20.542 -16.5409 -11.6522
9065 11 17 -20.0741 -17.4057 -11.0092
9066 11 17 -19.3628 -17.6839 -11.9903
12418 13 19 -5.71457 -27.6872 -5.94235
14759 16 22 6.42286 -27.5436 -6.18127
14760 16 22 7.27937 -27.1025 -5.55178
12419 13 19 -4.99179 -26.7538 -5.87164
8226 10 16 9.44683 -25.806 -7.23149
8228 10 16 10.7041 -25.2302 -7.89689
8227 10 16 9.46925 -24.9857 -8.06444
7289 9 15 -6.56015 -9.50669 -5.51129
12417 13 19 -6.62377 -27.6338 -5.19449
14758 16 22 6.76811 -27.3637 -5.10868
290 2 8 -7.50594 -9.21815 -3.23969
3613 4 10 -5.74033 -10.6933 -2.83972
3612 4 10 -6.55058 -10.1985 -3.6129
3614 4 10 -6.50188 -10.2176 -3.66463
1 1 7 -6.33745 -8.93635 -4.00646
3 1 7 -6.28741 -8.91333 -3.93786
291 2 8 -7.06323 -9.62969 -4.35818
289 2 8 -7.12894 -9.52693 -4.40354
6043 8 14 -5.53136 -9.73244 -3.61438
6041 8 14 -5.4678 -9.63249 -3.58118
13394 14 20 -5.62142 -8.6095 -3.01142
7290 9 15 -5.80722 -9.69655 -4.65481
7288 9 15 -5.94046 -9.90229 -4.57755
2 1 7 -6.65797 -8.28402 -3.02005
3617 5 11 -6.34523 -9.40848 -2.76833
3615 5 11 -6.33187 -9.55331 -2.71975
13393 14 20 -4.61504 -8.94494 -3.5185
13392 14 20 -5.50617 -8.69647 -2.67881
3616 5 11 -6.26523 -8.59556 -2.02715
6042 8 14 -5.08532 -9.80716 -2.46346
9067 12 18 -9.50938 -0.475431 -2.42925
12420 14 20 24.8796 -12.3623 7.0787
12422 14 20 25.1143 -11.306 8.19846
12421 14 20 24.6784 -12.4922 8.22066
1704 4 10 7.62003 -19.0564 11.7252
1703 4 10 7.68704 -20.0459 12.485
1702 4 10 7.63235 -20.4616 11.3918
6742 9 15 25.6097 -1.03163 11.6024
6743 9 15 26.6323 -1.37264 11.0372
6741 9 15 24.9485 -0.117796 11.051
14756 15 21 22.1314 -2.50626 18.3258
14757 15 21 21.1951 -3.01426 18.8654
14755 15 21 21.8235 -1.43765 18.8874
286 1 7 -13.3969 4.96131 -25.1188
287 1 7 -13.7877 4.95699 -24.0389
288 1 7 -13.8085 5.48574 -22.9846
6039 7 13 -7.21512 14.5451 -23.4206
6038 7 13 -6.17402 14.3424 -23.938
6040 7 13 -7.78407 13.7583 -24.05
1302 3 9 -14.1634 15.9128 -18.9337
1304 3 9 -14.6024 16.9132 -18.3863
1303 3 9 -13.4402 16.8528 -18.4768
4677 6 12 -4.88838 22.7561 -13.4775
4675 6 12 -3.74384 22.8436 -12.961
4676 6 12 -4.34762 23.7983 -13.3144
13395 15 21 12.8378 23.8792 -8.26856
13396 15 21 12.5364 23.7252 -9.44861
13397 15 21 13.759 23.4984 -9.42588
11269 12 18 17.0266 11.8102 -6.29021
11268 12 18 16.7024 12.1653 -7.40111
11267 12 18 16.8016 12.0998 -6.20264
9068 12 18 -10.0378 0.485533 -1.91874
9069 12 18 -10.4919 1.37016 -1.21302
8231 11 17 -8.04358 26.2998 4.23803
8230 11 17 -8.26748 27.193 5.0041
8229 11 17 -8.16752 26.5285 5.99454
11272 13 19 -17.1649 20.774 10.117
4341 6 12 -15.4598 17.4507 12.7604
4342 6 12 -15.1044 18.3648 12.1048
11271 13 19 -17.2714 20.1287 11.1623
11270 13 19 -17.7196 19.4592 12.0151
4340 6 12 -16.1935 17.4557 13.6731
4338 5 11 13.7492 19.7095 15.8232
4337 5 11 13.3534 19.1785 16.8505
4339 5 11 12.9018 19.6044 16.6911
1299 2 8 -2.73043 19.9083 20.7671
1301 2 8 -0.261526 19.8646 20.9676
1300 2 8 -1.52096 19.7939 20.9426
1700 3 9 6.89651 4.31295 26.3346
6739 8 14 7.72942 3.99842 26.6952
7293 10 16 7.76145 4.99158 26.2795
7291 10 16 7.73281 5.10549 26.2256
6738 8 14 8.70324 4.38824 26.1649
6740 8 14 8.67765 4.32608 26.0292
15944 16 22 9.81267 4.73763 25.838
4679 7 13 9.64444 4.43952 26.8625
15943 16 22 9.17535 5.64485 26.3145
15945 16 22 9.04448 5.40524 26.5911
1699 3 9 7.42802 4.93016 27.2153
1701 3 9 7.26971 4.92577 27.2142
4680 7 13 8.43473 4.57588 27.2026
4678 7 13 8.50456 4.63496 27.2522
7292 10 16 7.96515 5.85063 27.1086
ITEM: TIMESTEP
15300000
ITEM: NUMBER OF ATOMS
96
ITEM: BOX BOUNDS ff ff ff
-3.5000000000000000e+01 3.5000000000000000e+01
-3.5000000000000000e+01 3.5000000000000000e+01
-3.5000000000000000e+01 3.5000000000000000e+01
ITEM: ATOMS id mol type x y z
9064 11 17 -18.153 -17.8344 -13.4954
8228 10 16 7.97836 -24.3779 -13.3772
8227 10 16 6.80585 -24.4875 -13.3419
8226 10 16 5.7479 -24.9534 -13.3155
9065 11 17 -19.0204 -17.2689 -12.826
9066 11 17 -18.8677 -18.1541 -11.9744
14758 16 22 11.9418 -25.8182 -5.49822
12418 13 19 0.0352642 -28.7303 -3.36677
12417 13 19 1.10008 -28.5187 -3.76515
12419 13 19 1.26282 -28.7372 -3.08143
14759 16 22 12.2296 -25.6927 -4.34407
14760 16 22 13.2005 -25.1814 -4.9036
290 2 8 -4.20339 -8.13104 -3.36753
3613 4 10 -4.34412 -7.15984 -2.98149
291 2 8 -3.14767 -7.54322 -3.22732
289 2 8 -3.20931 -7.42907 -3.15642
7289 9 15 -2.27756 -6.83302 -2.8312
2 1 7 -2.77301 -8.66999 -2.68925
3616 5 11 -2.82724 -8.41027 -1.35126
1 1 7 -3.6736 -7.98607 -2.25074
7290 9 15 -3.34317 -6.88112 -2.28942
7288 9 15 -3.4108 -6.8625 -2.36883
3 1 7 -3.68201 -8.05389 -2.33301
3615 5 11 -3.47737 -7.42552 -1.21044
3617 5 11 -3.38971 -7.33831 -1.24683
3614 4 10 -4.38092 -7.13076 -1.76024
3612 4 10 -4.42002 -7.29057 -1.74468
13392 14 20 -3.05439 -6.54355 -0.341669
13394 14 20 -4.48514 -6.92399 -0.589787
13393 14 20 -3.699 -6.34539 -1.32018
6042 8 14 -2.58593 -6.65862 -1.53807
6041 8 14 -2.5938 -7.67926 -2.16585
6043 8 14 -2.62938 -7.69816 -2.09827
12422 14 20 21.0245 -16.4654 3.6268
12421 14 20 21.9942 -17.1939 3.75489
12420 14 20 21.8982 -18.3344 3.42031
1702 4 10 7.30575 -15.6037 15.3496
1704 4 10 6.37768 -14.839 14.6252
1703 4 10 7.22982 -14.3853 15.3149
15943 16 22 11.3342 -0.135387 25.22
15945 16 22 11.5106 -0.556626 25.32
4680 7 13 11.4818 -0.341018 26.4781
4678 7 13 11.5406 -0.0645857 26.4741
6739 8 14 12.6428 -0.658637 24.925
6740 8 14 12.3722 -1.01569 26.0169
7292 10 16 10.2685 -0.280981 27.0034
286 1 7 -14.3281 5.67073 -18.9576
6038 7 13 -9.68983 17.928 -19.2017
6040 7 13 -10.3485 17.4397 -19.5541
288 1 7 -14.5629 6.25704 -18.0594
287 1 7 -13.7229 6.73372 -18.6979
1303 3 9 -16.9817 15.7829 -16.2123
1302 3 9 -17.7579 15.1585 -16.8445
6039 7 13 -10.5639 17.7574 -18.4399
1304 3 9 -16.7833 16.2448 -15.08
4676 6 12 -12.8428 23.2004 -11.4005
4675 6 12 -12.0635 23.1119 -10.5158
4677 6 12 -13.1814 23.506 -10.2782
13397 15 21 11.3238 25.1557 -8.33417
13396 15 21 11.0295 24.7692 -9.41702
13395 15 21 11.7019 24.8532 -8.43212
11269 12 18 18.86 10.7282 -5.67203
11268 12 18 18.932 11.7476 -6.27993
11267 12 18 18.9517 11.3348 -5.14212
8230 11 17 -6.48525 27.3786 -3.07317
8229 11 17 -5.97018 27.8536 -4.08347
9067 12 18 -9.48973 3.10401 -0.173566
8231 11 17 -5.91077 28.022 -2.17431
9069 12 18 -10.4514 2.44939 0.0190792
9068 12 18 -10.0024 3.19543 0.887952
6743 9 15 26.7302 0.120512 10.0524
6742 9 15 27.3508 0.454355 9.1163
6741 9 15 27.6114 1.38464 8.31171
11272 13 19 -14.5481 11.3045 10.4611
11271 13 19 -13.4823 11.8823 10.4059
11270 13 19 -12.9719 12.9355 9.98733
4340 6 12 -20.7581 17.8335 9.19605
4341 6 12 -20.4244 17.7039 10.3269
4342 6 12 -21.0781 17.4402 9.30263
4337 5 11 16.9777 18.7793 11.7928
4339 5 11 16.4327 19.5343 12.1012
4338 5 11 17.315 19.9165 11.3912
14755 15 21 20.5276 4.49219 19.2735
14757 15 21 20.5604 6.1729 19.2114
14756 15 21 19.9594 5.42089 19.8433
1299 2 8 -3.29734 13.2413 24.2105
4679 7 13 10.5532 0.31822 25.9035
7291 10 16 10.4742 0.954305 26.8469
1699 3 9 9.49306 1.59636 26.799
1700 3 9 10.5615 1.94783 26.4375
15944 16 22 12.3196 0.253225 25.8168
6738 8 14 13.2436 0.0971467 25.6312
1701 3 9 11.2438 1.06944 26.02
1301 2 8 -1.64831 13.3306 25.6038
1300 2 8 -2.87578 13.5259 25.2886
7293 10 16 10.4296 0.898024 26.9599
ITEM: TIMESTEP
15400000
ITEM: NUMBER OF ATOMS
96
ITEM: BOX BOUNDS ff ff ff
-3.5000000000000000e+01 3.5000000000000000e+01
-3.5000000000000000e+01 3.5000000000000000e+01
-3.5000000000000000e+01 3.5000000000000000e+01
ITEM: ATOMS id mol type x y z
8228 10 16 1.50842 -21.8107 -16.6769
8227 10 16 1.26357 -22.9973 -16.8602
8226 10 16 1.93987 -22.1135 -16.6873
9065 11 17 -12.9953 -19.4174 -16.4879
9064 11 17 -13.5046 -19.8194 -15.4575
9066 11 17 -13.1694 -20.3773 -15.7683
12417 13 19 0.53748 -26.9684 -10.3246
12419 13 19 1.33054 -27.0879 -9.5822
12418 13 19 1.74863 -26.7922 -10.6196
14760 16 22 1.50186 -27.5104 -4.14183
14758 16 22 1.01391 -28.4801 -4.40199
14759 16 22 2.17794 -28.4763 -4.19076
3613 4 10 -6.74438 -9.85229 -3.41919
289 2 8 -6.819 -8.61209 -3.2522
291 2 8 -6.72983 -8.83556 -3.22809
7289 9 15 -7.71329 -8.43532 -3.77401
7288 9 15 -7.73368 -9.38493 -3.00249
7290 9 15 -7.64716 -9.37937 -3.03972
13393 14 20 -6.90077 -11.3905 -2.12074
2 1 7 -8.2739 -10.6022 -1.54443
3616 5 11 -8.39632 -10.1865 -2.64633
3615 5 11 -7.22937 -10.4424 -2.62212
3617 5 11 -7.16891 -10.3317 -2.51699
3612 4 10 -6.6373 -9.35823 -2.36198
3614 4 10 -6.6633 -9.34557 -2.34808
6041 8 14 -7.53639 -8.65997 -2.22662
6043 8 14 -7.36298 -8.55954 -2.13767
1 1 7 -7.69666 -9.58242 -1.94679
3 1 7 -7.78382 -9.61227 -1.89134
6042 8 14 -6.9822 -9.22744 -1.26579
290 2 8 -6.14505 -8.40603 -2.29473
13392 14 20 -6.95121 -10.4429 -1.33172
13394 14 20 -6.84713 -10.6555 -1.21875
9067 12 18 -11.1047 -3.42998 -1.23062
9068 12 18 -10.041 -2.83456 -1.24143
9069 12 18 -10.1014 -1.78026 -0.695501
12421 14 20 24.0157 -14.0202 7.51023
12422 14 20 23.3236 -14.9932 7.80927
1704 4 10 8.51602 -16.2197 9.523
1703 4 10 9.50571 -16.1828 8.79836
1702 4 10 8.89972 -15.2394 9.03724
12420 14 20 23.2111 -14.7574 8.10191
1701 3 9 10.0152 -0.244973 26.9149
1699 3 9 10.3182 -0.287489 26.9127
7293 10 16 10.6371 -0.507734 25.7566
7291 10 16 10.7116 -0.454132 25.7155
4678 7 13 10.1188 -1.27461 26.4474
4679 7 13 11.1329 -1.64489 25.8061
6740 8 14 11.1826 -0.887849 26.6515
6738 8 14 11.1755 -0.990771 26.5699
6739 8 14 12.0986 -0.6252 25.9599
4680 7 13 12.2335 -1.74126 26.0834
287 1 7 -16.6795 8.01842 -22.2044
286 1 7 -16.6705 6.85175 -22.5105
288 1 7 -16.4324 9.21471 -22.0291
6040 7 13 -8.91289 14.2501 -22.6715
6038 7 13 -8.99463 14.9142 -23.0437
6039 7 13 -7.84653 14.6887 -23.0441
4677 6 12 -6.85792 22.4806 -16.8111
4676 6 12 -8.05229 22.0842 -16.6836
1302 3 9 -16.6863 17.1976 -15.9578
1304 3 9 -15.0144 17.9981 -15.0912
1303 3 9 -15.6907 17.8951 -16.1012
4675 6 12 -7.39186 22.6869 -15.7906
13397 15 21 12.0564 24.3413 -9.30255
13396 15 21 13.0398 24.2734 -8.59975
11268 12 18 17.7096 10.409 -6.25268
11267 12 18 18.4982 10.2336 -5.43262
13395 15 21 13.9378 23.8118 -7.98584
11269 12 18 17.3314 11.0389 -5.34082
8230 11 17 4.36526 27.5524 -0.458139
8231 11 17 3.64845 27.4866 0.503907
8229 11 17 4.19296 28.6014 0.150351
11272 13 19 -15.3911 11.0728 10.0858
4340 6 12 -21.6791 15.7112 10.6923
4337 5 11 19.3126 17.9665 10.4051
11271 13 19 -16.2357 10.9234 10.9986
11270 13 19 -15.8856 11.4697 11.9501
4341 6 12 -20.9906 15.9161 11.7532
4342 6 12 -21.0131 16.5557 10.784
4339 5 11 19.4007 18.2469 10.9599
4338 5 11 20.3358 17.4878 10.8057
14755 15 21 21.3785 1.12902 16.2193
14756 15 21 22.4182 1.55397 16.6448
14757 15 21 23.5128 1.08898 16.8187
6743 9 15 23.3683 2.19243 16.3946
6741 9 15 22.8057 4.09255 17.0609
6742 9 15 22.9473 2.9449 17.2489
1300 2 8 0.627615 19.5032 21.3553
1301 2 8 -0.00566307 18.7314 22.0117
1299 2 8 0.421831 18.6114 22.1493
1700 3 9 10.4854 0.855396 26.8486
7292 10 16 9.77841 0.330563 26.1054
15944 16 22 11.3693 0.290468 25.4137
15943 16 22 11.3606 0.106586 26.5851
15945 16 22 11.3292 0.191715 26.5496
ITEM: TIMESTEP
15500000
ITEM: NUMBER OF ATOMS
96
ITEM: BOX BOUNDS ff ff ff
-3.5000000000000000e+01 3.5000000000000000e+01
-3.5000000000000000e+01 3.5000000000000000e+01
-3.5000000000000000e+01 3.5000000000000000e+01
ITEM: ATOMS id mol type x y z
8228 10 16 3.20404 -24.8965 -14.0285
8227 10 16 3.30404 -24.2637 -15.1451
8226 10 16 3.03351 -23.3151 -14.424
12419 13 19 1.01751 -26.3234 -11.7026
12418 13 19 1.5498 -26.6454 -10.7383
12417 13 19 1.27488 -26.0233 -9.79508
9065 11 17 -17.0661 -20.2756 -8.53599
9066 11 17 -17.4345 -21.4506 -8.29817
9064 11 17 -18.0478 -20.5568 -7.83314
2 1 7 -5.23819 -9.56564 -5.47358
3615 5 11 -5.9336 -9.72247 -4.45237
3617 5 11 -5.92918 -9.79378 -4.44479
13393 14 20 -6.38925 -9.76778 -3.36804
7290 9 15 -6.25473 -8.75107 -3.90575
7288 9 15 -6.22818 -8.77254 -3.85039
3616 5 11 -7.14473 -9.67229 -4.19315
1 1 7 -6.26898 -9.05075 -5.1258
3 1 7 -6.28204 -8.9491 -5.20786
3613 4 10 -5.18703 -10.5564 -5.19554
3614 4 10 -4.66215 -9.73427 -4.48628
3612 4 10 -4.82481 -9.84395 -4.36055
13392 14 20 -5.25075 -9.39246 -3.49612
13394 14 20 -5.32241 -9.3812 -3.60124
291 2 8 -5.22741 -8.72951 -4.6647
289 2 8 -5.35791 -8.80175 -4.54865
6041 8 14 -4.14511 -8.84366 -4.03277
6043 8 14 -4.20509 -8.80843 -4.16998
6042 8 14 -5.07055 -8.34172 -3.3788
7289 9 15 -6.84872 -7.91236 -4.58158
290 2 8 -5.69443 -7.68582 -4.17318
9068 12 18 -11.5588 -2.72251 -4.60405
9067 12 18 -12.208 -3.5147 -5.05777
9069 12 18 -11.5855 -2.13829 -3.58688
14760 16 22 6.97781 -27.2319 5.12953
14759 16 22 6.03849 -27.8614 4.70466
14758 16 22 6.72779 -27.3129 5.54073
12420 14 20 14.4722 -22.6163 6.79064
12421 14 20 14.6883 -23.7281 7.17371
1703 4 10 7.41439 -14.8899 7.5885
1702 4 10 7.62933 -13.6468 7.74867
12422 14 20 14.1662 -23.2789 8.18033
1704 4 10 7.45525 -15.8061 8.36435
6741 9 15 27.0466 -3.03661 8.25136
6743 9 15 26.6018 -1.37637 8.74811
6742 9 15 27.3381 -2.29737 9.14485
14757 15 21 15.1812 -9.5075 21.5161
14756 15 21 15.7703 -9.19375 22.4415
14755 15 21 16.5991 -8.31922 22.1967
1304 3 9 -11.7645 12.1605 -22.0035
1303 3 9 -12.0431 13.2117 -22.6601
1302 3 9 -12.6933 13.9358 -21.8746
287 1 7 -20.3087 5.45257 -19.6467
286 1 7 -19.8802 6.6046 -19.9564
6038 7 13 -3.76221 20.1938 -20.1598
6039 7 13 -4.56899 19.3581 -20.5512
6040 7 13 -5.3785 20.0833 -20.0835
288 1 7 -20.9444 5.71987 -18.5563
4677 6 12 -6.99788 21.403 -18.0449
4676 6 12 -6.02742 21.9543 -17.5204
4675 6 12 -5.05232 22.5965 -16.9902
13396 15 21 17.7712 20.3545 -9.0382
13397 15 21 17.1786 21.3546 -9.06933
13395 15 21 18.344 19.8322 -10.0193
11268 12 18 16.3528 11.1863 -5.57207
11269 12 18 17.5804 10.9954 -5.56237
8231 11 17 -8.0743 26.8964 -6.41445
8230 11 17 -6.9815 27.3296 -5.92527
11267 12 18 17.4722 11.0165 -5.10723
8229 11 17 -6.00096 27.2995 -5.2518
4338 5 11 12.3613 26.0201 -0.0908702
11271 13 19 -13.8799 10.03 0.233603
11272 13 19 -12.8431 10.4554 0.54614
11270 13 19 -13.1484 10.7107 0.777645
4339 5 11 12.5578 25.8161 1.13267
4337 5 11 13.2996 25.3712 0.343802
4341 6 12 -18.4726 18.0827 12.7992
4340 6 12 -18.6233 18.6964 11.696
4342 6 12 -17.8846 19.0554 12.4572
1299 2 8 1.70533 21.8737 18.7422
1301 2 8 -0.168252 21.4843 19.2293
1300 2 8 1.02094 21.1952 19.4513
15944 16 22 10.8457 2.04315 24.8249
15945 16 22 11.8386 2.66492 25.1182
4679 7 13 12.5112 2.01374 25.9894
4680 7 13 11.3509 2.06741 26.1362
4678 7 13 11.251 2.09173 25.8807
1701 3 9 10.7245 3.15117 25.4072
1700 3 9 10.6855 3.03452 26.6193
15943 16 22 11.7422 2.78724 25.0232
1699 3 9 10.8333 3.02699 25.4836
7291 10 16 11.5086 3.89581 25.3766
7293 10 16 11.1749 5.0479 26.0043
7292 10 16 10.8669 3.91022 26.36
6738 8 14 11.779 3.25903 26.1871
6740 8 14 11.863 3.15462 26.1852
6739 8 14 12.5031 3.64849 25.2694
ITEM: TIMESTEP
15600000
ITEM: NUMBER OF ATOMS
96
ITEM: BOX BOUNDS ff ff ff
-3.5000000000000000e+01 3.5000000000000000e+01
-3.5000000000000000e+01 3.5000000000000000e+01
-3.5000000000000000e+01 3.5000000000000000e+01
ITEM: ATOMS id mol type x y z
12419 13 19 -0.741259 -24.8031 -14.7139
12417 13 19 -1.13229 -24.3048 -15.3149
12418 13 19 0.0394066 -24.3658 -15.5662
9066 11 17 -13.5745 -21.6142 -13.4973
8228 10 16 13.197 -22.5278 -12.1157
8226 10 16 12.6358 -22.8127 -12.2882
8227 10 16 12.6282 -22.793 -11.0528
9065 11 17 -14.5314 -20.9191 -13.3905
9064 11 17 -15.593 -20.5173 -12.9931
9069 12 18 -12.5952 -1.86179 -8.86351
9067 12 18 -11.5202 -0.853741 -8.74512
9068 12 18 -11.4347 -2.00266 -9.0975
14759 16 22 -2.46195 -28.1821 -5.98435
14760 16 22 -1.31881 -28.1996 -6.21088
14758 16 22 -2.76752 -28.2402 -4.89667
290 2 8 -5.91652 -8.54908 -5.08663
3 1 7 -5.52264 -8.82146 -2.95844
1 1 7 -5.6101 -8.63208 -2.92654
3615 5 11 -5.89354 -9.39775 -3.92418
3617 5 11 -5.74032 -9.33112 -4.081
3616 5 11 -5.72642 -10.5467 -3.75351
289 2 8 -5.46257 -8.27467 -4.03271
291 2 8 -5.53908 -8.10078 -4.05203
3612 4 10 -4.7202 -9.0194 -3.6799
3614 4 10 -4.77482 -9.03023 -3.68345
3613 4 10 -4.44946 -8.21313 -4.40767
6042 8 14 -3.68352 -8.58449 -3.38702
7289 9 15 -5.25427 -7.09654 -3.64078
7290 9 15 -4.66255 -7.97673 -3.14099
7288 9 15 -4.47809 -7.81931 -3.1329
12420 14 20 15.2801 -19.183 -2.52265
12421 14 20 15.4122 -18.0595 -2.24914
12422 14 20 16.5736 -17.9931 -2.45205
2 1 7 -5.40779 -8.91212 -1.75003
13392 14 20 -5.34948 -9.81965 -2.63375
13394 14 20 -5.24875 -9.84415 -2.64531
6041 8 14 -4.55011 -8.98565 -2.57034
6043 8 14 -4.37181 -9.02062 -2.53819
13393 14 20 -4.76704 -9.83107 -1.56238
1702 4 10 6.42909 -21.5875 17.2075
1703 4 10 5.51449 -22.351 17.3812
1704 4 10 5.06719 -21.3874 17.9096
14756 15 21 15.4041 -5.73577 18.5795
14755 15 21 15.0801 -4.97878 17.7616
14757 15 21 15.4044 -4.97762 19.5785
287 1 7 -14.4415 14.6746 -20.1012
286 1 7 -14.2153 14.3294 -18.9752
288 1 7 -14.4516 15.6009 -19.3797
4676 6 12 -8.345 18.831 -19.9177
4677 6 12 -9.01693 18.2641 -19.0696
6038 7 13 -10.0058 18.976 -19.028
6040 7 13 -9.71104 19.1513 -19.2545
4675 6 12 -8.73665 18.6795 -18.7886
6039 7 13 -9.81705 19.9258 -18.3728
13396 15 21 9.90703 19.808 -18.5061
13397 15 21 8.77475 20.3825 -18.4949
13395 15 21 10.8856 20.0197 -17.7575
1302 3 9 -11.7305 21.3217 -15.484
1303 3 9 -12.658 20.6585 -15.794
1304 3 9 -12.5287 21.4248 -14.8819
8229 11 17 1.86413 27.4329 -8.77284
11269 12 18 17.2723 11.7122 -7.70541
11268 12 18 17.476 11.2381 -6.60807
11267 12 18 17.2411 11.369 -5.41063
8230 11 17 2.51627 27.6837 -7.76058
8231 11 17 2.36289 27.6915 -6.61271
11270 13 19 -12.3792 12.3973 -0.161603
11271 13 19 -12.9674 11.8369 0.73709
11272 13 19 -12.5229 12.6132 1.51004
4339 5 11 19.3788 20.806 4.06629
4337 5 11 17.5683 21.7667 3.786
4338 5 11 18.6469 21.7618 4.43471
4341 6 12 -9.41957 22.1956 15.969
4340 6 12 -8.3306 22.6314 15.9034
4342 6 12 -9.23494 22.365 14.8443
6741 9 15 23.4333 2.14287 16.3986
6743 9 15 23.6415 2.56181 16.4671
6742 9 15 22.8903 2.7513 17.4074
1301 2 8 -0.594896 21.2288 19.0546
1299 2 8 1.71114 21.1616 19.7172
1300 2 8 0.522045 21.1912 19.5912
6739 8 14 10.6144 1.11101 26.7382
15944 16 22 8.63357 0.0865258 26.2363
4680 7 13 9.55063 1.10161 26.1239
4678 7 13 9.58719 1.00932 26.0106
1699 3 9 8.55887 1.18521 26.5128
1701 3 9 8.51047 1.11156 26.4791
7293 10 16 9.1842 2.08739 26.1059
7291 10 16 9.28331 2.39915 26.2806
4679 7 13 9.69929 0.118199 26.733
7292 10 16 8.302 2.19403 26.9291
6738 8 14 9.51225 1.52418 27.1011
6740 8 14 9.57968 1.46407 27.1373
1700 3 9 8.19026 1.41158 27.6368
15943 16 22 8.83999 0.533148 27.3042
15945 16 22 8.92427 0.576244 27.3552
ITEM: TIMESTEP
15700000
ITEM: NUMBER OF ATOMS
96
ITEM: BOX BOUNDS ff ff ff
-3.5000000000000000e+01 3.5000000000000000e+01
-3.5000000000000000e+01 3.5000000000000000e+01
-3.5000000000000000e+01 3.5000000000000000e+01
ITEM: ATOMS id mol type x y z
14760 16 22 4.12527 -23.1065 -15.2421
14758 16 22 4.78479 -23.6276 -14.7468
14759 16 22 5.19037 -23.0896 -15.7255
12417 13 19 -1.40657 -25.8755 -12.8155
12418 13 19 -1.15561 -26.1943 -11.6232
12419 13 19 -1.21406 -25.9004 -12.7301
9066 11 17 -14.6537 -21.8037 -11.9476
9065 11 17 -14.0576 -21.5484 -12.8819
9064 11 17 -13.0594 -22.2069 -12.867
9067 12 18 -11.5534 -2.79833 -9.32723
9069 12 18 -11.3034 -2.78292 -8.2785
9068 12 18 -10.5167 -2.30824 -8.9825
3613 4 10 -9.24999 -8.63677 -6.21745
289 2 8 -8.01363 -8.86362 -6.21681
291 2 8 -7.95909 -8.96974 -6.21757
3612 4 10 -8.3379 -7.85309 -6.17336
3 1 7 -9.35587 -7.5311 -5.50636
1 1 7 -9.44845 -7.40423 -5.52182
3614 4 10 -8.42542 -7.79486 -6.0442
2 1 7 -8.66394 -6.51152 -5.54361
290 2 8 -7.21465 -8.01732 -6.29061
13393 14 20 -7.48806 -7.24376 -5.58918
3615 5 11 -8.84507 -8.53225 -5.13134
3617 5 11 -8.82625 -8.52654 -5.18197
7289 9 15 -9.30627 -8.11966 -4.28481
3616 5 11 -8.12456 -8.26476 -4.14658
13394 14 20 -7.69018 -8.35676 -5.26543
13392 14 20 -7.74633 -8.4229 -5.30674
6043 8 14 -5.31636 -8.15127 -4.86554
7288 9 15 -8.4365 -7.57258 -5.0178
7290 9 15 -8.52099 -7.3799 -4.77322
6041 8 14 -7.41069 -7.47728 -4.50398
6042 8 14 -6.33656 -7.60739 -5.16838
8228 10 16 13.9721 -25.1676 -1.30418
8227 10 16 13.6704 -25.3753 -0.127604
8226 10 16 12.7817 -25.0621 0.639808
12421 14 20 17.6377 -22.0304 2.30969
12422 14 20 18.402 -21.6571 3.18802
12420 14 20 18.0011 -22.0524 3.36787
14757 15 21 24.7367 -6.45201 13.2659
14755 15 21 24.4905 -5.23893 13.1554
14756 15 21 24.3696 -5.7641 14.1482
1704 4 10 5.70858 -21.544 18.4104
1702 4 10 7.40249 -22.0938 17.1912
1703 4 10 6.75505 -21.2081 17.8039
1700 3 9 8.01432 -0.276351 27.6062
4679 7 13 9.77277 -1.23477 27.0427
4680 7 13 9.03161 -0.295966 27.0318
4678 7 13 9.0911 -0.305193 27.3709
1302 3 9 -10.8559 10.0685 -24.741
1303 3 9 -10.2627 9.15698 -25.3502
1304 3 9 -9.24888 8.92777 -25.8525
6038 7 13 -3.74423 14.6011 -24.6185
286 1 7 -14.3317 9.05394 -23.3515
288 1 7 -13.9511 9.94602 -23.2279
287 1 7 -13.124 9.13056 -23.4238
6040 7 13 -4.93661 16.0158 -23.4245
6039 7 13 -4.62497 14.8456 -23.7931
4677 6 12 -7.77885 21.4387 -17.593
4676 6 12 -7.85097 22.1243 -16.5695
4675 6 12 -6.852 22.7852 -16.4917
8230 11 17 -3.91243 27.3702 -8.08964
11269 12 18 18.1037 10.8511 -6.26525
11267 12 18 16.9249 11.2822 -5.81612
8229 11 17 -2.81126 27.6342 -7.80327
8231 11 17 -4.98733 27.3296 -7.60947
11268 12 18 17.8219 10.8188 -5.18697
13395 15 21 13.6737 23.7242 -4.04673
13396 15 21 13.3766 24.818 -3.62814
13397 15 21 13.8144 25.0062 -4.72487
11272 13 19 -17.3443 9.13881 1.79361
11271 13 19 -16.7934 9.99301 2.29072
11270 13 19 -15.7758 9.84916 2.99521
4338 5 11 15.7655 23.5431 4.6794
4337 5 11 16.7358 23.2583 4.08159
4339 5 11 14.8956 24.3412 4.71856
6741 9 15 22.2271 0.465134 18.4029
6742 9 15 22.0927 1.66563 18.5564
4342 6 12 -9.96517 20.8871 17.3705
4341 6 12 -8.81795 21.0766 17.3607
4340 6 12 -9.12436 21.9946 16.5613
6743 9 15 21.5177 2.56901 19.0721
1299 2 8 -0.915724 19.6421 20.762
1300 2 8 -1.93784 20.1574 20.6373
1301 2 8 -0.70006 20.1609 20.7078
15945 16 22 7.74726 0.0409117 26.4711
15943 16 22 7.78903 0.169753 26.6905
7293 10 16 7.0923 1.35293 25.9404
7292 10 16 8.04025 1.24316 26.6354
15944 16 22 8.84832 0.53757 26.2092
1701 3 9 7.55538 0.834294 27.6377
1699 3 9 7.51765 0.883245 27.4526
7291 10 16 7.60975 2.0685 27.4606
6738 8 14 8.61222 0.699935 27.3204
6740 8 14 8.64171 0.653448 27.3475
6739 8 14 9.7764 0.79576 27.1062
ITEM: TIMESTEP
15800000
ITEM: NUMBER OF ATOMS
96
ITEM: BOX BOUNDS ff ff ff
-3.5000000000000000e+01 3.5000000000000000e+01
-3.5000000000000000e+01 3.5000000000000000e+01
-3.5000000000000000e+01 3.5000000000000000e+01
ITEM: ATOMS id mol type x y z
14759 16 22 3.39433 -22.9276 -16.7362
14760 16 22 3.29696 -22.1736 -17.7604
9066 11 17 -11.7439 -19.657 -17.6908
9064 11 17 -10.6982 -20.9943 -16.6461
9065 11 17 -10.7531 -20.2277 -17.6254
14758 16 22 3.55635 -23.7778 -15.9756
9067 12 18 -14.7637 -0.767897 -11.2035
12417 13 19 2.22898 -27.2282 -9.28564
12419 13 19 2.46219 -27.131 -9.70772
12418 13 19 2.87985 -26.1752 -9.24032
9069 12 18 -13.2958 -0.635288 -10.4008
8226 10 16 14.016 -24.5584 -6.17892
8227 10 16 14.7378 -23.8573 -6.70763
8228 10 16 15.2195 -22.8017 -6.66601
289 2 8 -5.7502 -9.03734 -5.49111
3615 5 11 -6.83977 -8.39462 -5.59
12421 14 20 18.561 -21.857 -2.73861
12420 14 20 17.317 -21.8283 -2.94128
291 2 8 -5.84641 -10.2551 -5.0637
3616 5 11 -7.70637 -8.10511 -4.81987
1 1 7 -6.37571 -8.63054 -4.05502
3 1 7 -6.34186 -8.55311 -4.06963
2 1 7 -5.94237 -9.69041 -3.84395
13393 14 20 -5.48759 -8.66212 -3.3152
3614 4 10 -5.80617 -8.14972 -4.85261
3617 5 11 -6.74269 -8.53164 -5.27046
290 2 8 -4.83245 -9.83039 -5.37203
13392 14 20 -5.24886 -8.95078 -4.48359
13394 14 20 -5.01063 -8.81576 -4.47048
7289 9 15 -6.32314 -7.95106 -2.96997
7290 9 15 -5.66874 -7.64631 -3.86728
7288 9 15 -5.51857 -7.78781 -3.88074
6042 8 14 -5.91334 -6.88997 -5.30106
6043 8 14 -6.51368 -7.5116 -4.36569
6041 8 14 -6.61483 -7.3801 -4.4457
3612 4 10 -5.76362 -8.07333 -5.10485
3613 4 10 -4.70795 -7.7998 -4.66142
12422 14 20 17.4927 -22.3827 -2.54236
14757 15 21 27.3079 -5.06131 7.08332
14756 15 21 27.1941 -5.55068 8.17878
14755 15 21 26.8075 -5.01625 9.16652
1703 4 10 -0.381786 -24.3292 15.7023
1704 4 10 -0.913643 -24.7547 14.7469
1702 4 10 0.781193 -24.2305 15.2394
6741 9 15 22.4646 -3.97612 15.8933
6743 9 15 22.2857 -5.16441 17.375
6742 9 15 21.671 -4.71607 16.4216
1699 3 9 -1.41244 -0.41469 20.5515
1700 3 9 -0.849873 -0.413345 21.6383
4680 7 13 7.32085 -8.53529 26.6536
4678 7 13 5.54931 -9.58774 26.7312
4679 7 13 6.14903 -8.59817 26.6607
15945 16 22 6.43411 -2.34357 28.0954
15944 16 22 5.50927 -1.51326 28.1466
15943 16 22 6.14393 -0.483346 28.1496
288 1 7 -11.0221 7.1723 -25.8369
287 1 7 -11.7412 7.75921 -24.9963
6039 7 13 -11.1623 8.67396 -25.2531
6040 7 13 -9.98111 8.99441 -25.5793
6038 7 13 -10.037 8.65952 -25.6534
286 1 7 -12.4879 8.17712 -24.2028
1304 3 9 -14.6079 13.1004 -21.1831
1302 3 9 -13.8934 14.4856 -20.6151
1303 3 9 -13.5953 13.6843 -21.4888
9068 12 18 -13.9423 0.0492361 -11.0189
13396 15 21 13.3882 22.4269 -11.3525
4676 6 12 -2.77644 26.2321 -11.6482
4677 6 12 -1.73802 25.9472 -12.199
4675 6 12 -1.59951 26.4435 -11.7622
13397 15 21 13.0462 23.3945 -10.6467
13395 15 21 13.2664 23.3359 -10.6912
11268 12 18 17.6602 10.1767 -6.41185
11269 12 18 17.8991 10.3602 -7.59735
11267 12 18 18.2039 10.835 -5.62369
8231 11 17 2.20943 28.428 -4.81357
8229 11 17 2.69338 28.2175 -4.88923
8230 11 17 2.7357 28.3379 -3.68566
11270 13 19 -14.0385 11.8045 5.48731
11272 13 19 -13.8696 12.3382 6.67487
11271 13 19 -14.3744 11.2399 6.53588
4339 5 11 13.4114 23.7696 9.42353
4338 5 11 13.2276 23.0933 8.53374
4337 5 11 13.1385 24.2064 9.07405
4341 6 12 -5.49023 21.7343 18.168
4342 6 12 -5.12692 22.1441 17.1131
4340 6 12 -4.95651 21.9866 17.0967
1701 3 9 -0.556447 0.0965386 20.6097
1300 2 8 5.73371 18.6794 21.0971
1301 2 8 6.8581 18.7378 20.9302
1299 2 8 5.68733 19.6882 20.3465
6738 8 14 11.2273 4.99315 26.0913
6739 8 14 12.1513 5.17353 25.4267
6740 8 14 12.254 6.41051 25.3905
7292 10 16 4.96613 3.80179 28.1628
7291 10 16 4.4455 4.83136 27.9137
7293 10 16 6.07226 3.51274 28.0909
ITEM: TIMESTEP
15900000
ITEM: NUMBER OF ATOMS
96
ITEM: BOX BOUNDS ff ff ff
-3.5000000000000000e+01 3.5000000000000000e+01
-3.5000000000000000e+01 3.5000000000000000e+01
-3.5000000000000000e+01 3.5000000000000000e+01
ITEM: ATOMS id mol type x y z
14760 16 22 -0.36543 -17.0953 -23.3766
14758 16 22 -0.220161 -17.2979 -22.4278
14759 16 22 -0.755567 -16.2686 -22.6315
9065 11 17 -6.70816 -24.2612 -12.2404
9064 11 17 -7.09667 -24.4053 -13.3211
9066 11 17 -6.17117 -25.1933 -12.675
8228 10 16 8.90071 -26.5148 -7.46073
8227 10 16 8.61261 -26.6755 -6.26708
8226 10 16 8.95314 -25.6087 -6.79639
12420 14 20 15.5024 -23.3812 -6.3599
12422 14 20 15.4261 -22.688 -5.81165
12421 14 20 16.4685 -22.6496 -6.4553
2 1 7 -7.28425 -9.92946 -5.56176
290 2 8 -7.088 -8.79975 -5.3909
12418 13 19 -1.84422 -28.3016 -3.95755
12419 13 19 -2.6675 -28.305 -4.90628
12417 13 19 -2.23163 -27.4598 -4.65022
6042 8 14 -9.0967 -8.72587 -4.38002
3615 5 11 -8.18959 -9.52065 -4.92232
3617 5 11 -8.91499 -9.93271 -4.58522
6043 8 14 -8.08052 -8.86823 -3.74884
3616 5 11 -7.95399 -10.0946 -3.88329
291 2 8 -8.03381 -8.35913 -4.78425
3612 4 10 -7.08451 -8.38722 -4.02844
3614 4 10 -7.2078 -8.28284 -4.09567
3 1 7 -7.25378 -9.40147 -4.40543
1 1 7 -7.18075 -9.53698 -4.44562
13394 14 20 -7.1811 -9.07884 -3.06616
13392 14 20 -7.11164 -9.04629 -3.2187
6041 8 14 -8.06937 -8.96869 -3.92486
289 2 8 -7.9885 -8.2294 -4.8257
7289 9 15 -8.73936 -7.93663 -3.77071
7288 9 15 -7.65625 -7.78661 -3.22392
7290 9 15 -7.64544 -7.91471 -3.17616
3613 4 10 -6.679 -7.74089 -5.00432
13393 14 20 -6.59657 -8.03017 -2.81819
9069 12 18 -10.5894 -3.56326 -3.10579
9068 12 18 -9.68594 -3.0709 -3.82055
9067 12 18 -8.69115 -2.80962 -4.44655
1704 4 10 3.87081 -25.2112 12.4809
1702 4 10 5.47414 -25.2554 12.9261
1701 3 9 -6.02068 -1.64864 12.4411
1700 3 9 -4.81924 -1.2606 12.5098
1699 3 9 -3.909 -0.504837 12.7203
1703 4 10 4.42434 -24.9746 13.4784
14757 15 21 22.0804 -6.41605 15.1682
14755 15 21 22.1916 -6.67006 14.9114
14756 15 21 23.2799 -6.69657 15.3562
6742 9 15 13.3853 -1.23443 24.5605
6741 9 15 13.6809 -0.328882 25.3596
6743 9 15 14.0856 -0.37226 24.9581
287 1 7 -9.91999 1.80349 -27.059
286 1 7 -8.91706 1.18768 -27.0891
288 1 7 -10.8676 2.37393 -26.6342
6038 7 13 -11.8863 11.7107 -23.5333
6039 7 13 -12.541 12.3558 -22.8528
6040 7 13 -11.7589 11.701 -23.4865
1302 3 9 -13.8781 6.95636 -18.5303
1303 3 9 -13.2971 8.0145 -18.43
1304 3 9 -13.641 9.11218 -18.0375
13395 15 21 10.5841 19.2804 -18.4285
13396 15 21 11.2211 19.9317 -17.747
13397 15 21 12.267 19.3361 -17.6307
11269 12 18 18.1444 8.7296 -5.95536
11268 12 18 18.6231 8.89912 -6.99977
11267 12 18 18.5492 9.15292 -5.80038
4677 6 12 -6.45052 26.7651 -6.11659
4676 6 12 -7.56287 27.1385 -6.24184
4675 6 12 -6.67975 27.033 -7.0876
8230 11 17 -0.190315 28.608 -3.79868
8231 11 17 -1.45834 28.5792 -3.8504
8229 11 17 -1.11646 28.7048 -3.11799
11272 13 19 -11.4933 6.92797 -0.768775
11271 13 19 -10.7366 6.40127 0.0810521
11270 13 19 -9.94692 6.91975 0.929878
4337 5 11 7.97478 24.0449 6.15467
4339 5 11 7.015 25.673 5.99435
4338 5 11 8.13234 25.2129 5.98995
4342 6 12 -8.94926 23.5904 12.7494
1300 2 8 14.9035 18.0259 15.5414
1301 2 8 16.016 18.1128 15.9923
4340 6 12 -8.41476 23.2827 14.5498
4341 6 12 -9.37908 23.2913 13.8693
1299 2 8 14.5356 17.3003 16.4031
7292 10 16 4.18302 3.51067 23.5434
6739 8 14 12.2352 1.14715 26.1089
6738 8 14 11.148 1.14323 26.5241
6740 8 14 13.183 0.5408 25.6165
7293 10 16 4.05783 2.96925 24.601
7291 10 16 4.21224 4.23831 24.4831
4678 7 13 5.09878 1.52897 28.2708
15944 16 22 7.10371 1.61618 27.8809
15945 16 22 6.10978 1.09509 27.8811
4679 7 13 5.97446 2.26456 28.0875
15943 16 22 8.26438 1.77458 27.6001
4680 7 13 6.50563 3.02866 27.2788
ITEM: TIMESTEP
16000000
ITEM: NUMBER OF ATOMS
96
ITEM: BOX BOUNDS ff ff ff
-3.5000000000000000e+01 3.5000000000000000e+01
-3.5000000000000000e+01 3.5000000000000000e+01
-3.5000000000000000e+01 3.5000000000000000e+01
ITEM: ATOMS id mol type x y z
287 1 7 -12.701 -0.0891368 -25.6734
14759 16 22 -5.90631 -19.9163 -20.0173
14760 16 22 -4.77226 -20.2509 -19.9054
14758 16 22 -4.73659 -19.7343 -20.4122
8228 10 16 6.76046 -25.6342 -11.2144
8226 10 16 6.71474 -25.1061 -10.1333
8227 10 16 7.7998 -25.466 -10.6248
2 1 7 -7.83297 -8.96083 -5.41475
290 2 8 -7.41564 -8.6992 -6.5575
289 2 8 -7.04916 -9.64044 -5.96047
291 2 8 -7.07888 -9.71944 -5.91292
3613 4 10 -6.402 -8.91362 -6.50483
3612 4 10 -5.81076 -8.31316 -5.59167
7290 9 15 -6.8629 -8.72383 -5.50084
7288 9 15 -6.86941 -8.70094 -5.4926
13392 14 20 -6.03681 -9.41246 -5.39921
13394 14 20 -6.04029 -9.46683 -5.42561
3614 4 10 -5.69903 -8.4267 -5.61766
3616 5 11 -6.88417 -10.2388 -3.9666
3617 5 11 -6.66476 -10.3811 -5.06629
3615 5 11 -7.46246 -10.3155 -4.97985
1 1 7 -6.90342 -9.4248 -4.76205
3 1 7 -7.05336 -9.3834 -4.55989
6042 8 14 -5.96331 -9.69299 -4.24586
6041 8 14 -6.30299 -8.61037 -4.46547
6043 8 14 -6.33211 -8.60749 -4.55136
7289 9 15 -7.5484 -8.32781 -4.5859
13393 14 20 -4.99871 -9.19935 -4.83333
12417 13 19 0.251629 -28.6957 -2.31399
12419 13 19 1.59329 -28.141 -1.26662
12418 13 19 1.32456 -28.1496 -2.43791
9067 12 18 -9.99083 -2.8048 -1.68533
9068 12 18 -10.9649 -2.09503 -1.75816
9069 12 18 -9.80247 -2.1129 -1.47499
9064 11 17 -11.5514 -25.3505 1.22576
9065 11 17 -12.6186 -25.6861 1.49571
9066 11 17 -11.6365 -26.2129 0.955278
1701 3 9 -3.80169 -0.214309 7.83934
1700 3 9 -2.76497 -0.552444 7.68179
1699 3 9 -2.17453 -1.2359 6.93035
12421 14 20 7.48724 -26.139 9.10241
12422 14 20 6.3696 -26.4681 9.51297
12420 14 20 6.80549 -25.7783 9.97187
1703 4 10 10.6599 -24.9192 10.0927
1702 4 10 9.84199 -25.5099 9.50296
1704 4 10 9.55933 -25.0361 10.5511
14756 15 21 24.0255 -8.41966 12.2301
14755 15 21 23.473 -8.75606 13.1738
14757 15 21 25.0695 -8.31336 11.6635
6742 9 15 20.8231 -11.7481 16.29
6743 9 15 19.7429 -12.2154 16.4931
6741 9 15 20.9624 -10.6596 16.728
286 1 7 -13.8771 0.117354 -25.355
288 1 7 -11.7261 0.122481 -26.3808
6039 7 13 -8.09688 14.7739 -23.349
6038 7 13 -9.1481 14.848 -22.7372
6040 7 13 -8.36017 15.7126 -22.748
1303 3 9 -19.2968 12.8739 -17.3962
1302 3 9 -18.3748 12.614 -18.0968
1304 3 9 -18.9751 13.8657 -16.8941
13397 15 21 12.2164 23.8835 -10.5012
13395 15 21 12.8089 23.5226 -10.7229
13396 15 21 12.9973 23.9801 -9.59521
4675 6 12 5.63604 26.5894 -9.0247
11269 12 18 18.44 9.48739 -5.55957
11268 12 18 18.2806 9.41313 -6.81571
11267 12 18 18.5181 9.55212 -5.68077
4676 6 12 5.52539 26.2645 -7.90133
4677 6 12 6.44603 27.0154 -8.00438
11270 13 19 -7.60244 1.21793 -0.316804
4338 5 11 10.209 26.7515 -0.773211
4337 5 11 9.94866 27.0556 -1.97909
4339 5 11 10.2829 26.9981 -2.01016
11272 13 19 -6.45214 1.56545 1.63522
11271 13 19 -6.86035 1.50178 0.478998
8231 11 17 -6.227 28.2375 0.905205
8229 11 17 -5.35121 28.1745 2.37508
8230 11 17 -5.0865 28.4122 1.24984
4340 6 12 -9.21203 25.6789 9.36027
4341 6 12 -9.4385 24.7018 9.96482
4342 6 12 -8.52705 24.3515 10.6901
1300 2 8 8.97571 23.4919 13.2893
1301 2 8 8.21799 24.3906 12.9811
1299 2 8 9.25151 23.2966 14.4765
7292 10 16 9.09083 10.7477 25.234
7291 10 16 9.41079 9.70719 25.6653
7293 10 16 9.17889 9.58286 25.5466
6738 8 14 6.90063 1.08555 27.8099
6739 8 14 7.27855 2.1511 27.8515
15944 16 22 -0.858157 5.09499 28.1421
15945 16 22 0.288647 4.66707 28.4521
15943 16 22 0.282178 4.87632 28.4988
4678 7 13 3.09373 4.8185 28.3271
6740 8 14 7.30486 3.29414 27.487
4680 7 13 1.32399 5.53767 28.328
4679 7 13 2.4816 5.76541 27.8937
ITEM: TIMESTEP
16100000
ITEM: NUMBER OF ATOMS
96
ITEM: BOX BOUNDS ff ff ff
-3.5000000000000000e+01 3.5000000000000000e+01
-3.5000000000000000e+01 3.5000000000000000e+01
-3.5000000000000000e+01 3.5000000000000000e+01
ITEM: ATOMS id mol type x y z
288 1 7 -9.60405 -9.14026 -24.4073
286 1 7 -8.1957 -9.21329 -26.1665
287 1 7 -9.15028 -9.59103 -25.4585
14759 16 22 -8.29817 -25.3984 -10.9848
14758 16 22 -9.12774 -25.5538 -10.0604
14760 16 22 -8.98695 -25.0839 -10.0376
8226 10 16 6.26657 -25.8075 -8.34676
8228 10 16 6.70336 -26.734 -8.2327
9065 11 17 -11.504 -25.4785 -7.54581
9064 11 17 -12.4356 -24.7451 -7.67069
9066 11 17 -10.4541 -25.9509 -7.34151
8227 10 16 6.70332 -26.125 -7.27425
3616 5 11 -8.80304 -8.17551 -5.93147
3617 5 11 -8.85724 -9.30842 -6.35307
3615 5 11 -9.05477 -9.16623 -6.55168
7288 9 15 -8.33286 -8.42924 -7.15009
7290 9 15 -8.4435 -8.39772 -6.96932
3612 4 10 -7.40168 -9.55241 -7.28704
3614 4 10 -8.04382 -9.5645 -7.36534
13394 14 20 -7.26354 -8.28537 -6.96164
3613 4 10 -7.65118 -8.67587 -8.03637
13392 14 20 -7.33258 -8.28252 -6.85054
2 1 7 -6.90156 -8.56647 -5.75378
1 1 7 -7.85158 -8.99496 -6.29046
3 1 7 -7.82846 -9.11631 -6.26897
7289 9 15 -9.37286 -7.74194 -6.96224
290 2 8 -8.60981 -7.01485 -6.04
291 2 8 -8.04843 -7.3588 -6.94343
289 2 8 -7.86347 -7.20606 -6.93443
6041 8 14 -7.75564 -7.85987 -5.89133
6043 8 14 -7.73629 -7.81074 -5.9708
13393 14 20 -6.65622 -7.48724 -6.38608
9069 12 18 -12.9532 -3.53077 -7.55003
9068 12 18 -12.5903 -3.31638 -6.42432
9067 12 18 -11.6208 -3.4273 -7.13661
6042 8 14 -8.51215 -7.56796 -5.00525
12417 13 19 -2.17862 -25.8211 -1.18178
12418 13 19 -1.65584 -25.8848 -0.234475
12419 13 19 -1.06771 -26.5813 0.571003
12422 14 20 -1.00495 -24.6083 15.0927
12421 14 20 -0.00030588 -24.3881 15.5659
12420 14 20 -0.00157999 -24.0188 14.4669
1704 4 10 7.13459 -20.7422 17.7787
1703 4 10 6.6655 -20.5843 18.8415
1702 4 10 7.0504 -21.3588 18.0546
14755 15 21 20.8814 -4.27592 17.6391
6742 9 15 21.3659 -4.6399 18.7987
14756 15 21 21.9231 -3.93254 18.2725
6743 9 15 22.023 -5.13157 17.8257
14757 15 21 22.5733 -3.43203 17.3809
6741 9 15 22.1281 -4.80892 17.8175
1304 3 9 -9.22578 5.17643 -19.2604
1303 3 9 -9.02673 4.53544 -18.2719
1302 3 9 -8.88848 5.74108 -18.177
6038 7 13 -6.72618 21.2236 -17.5298
6039 7 13 -7.84048 21.353 -17.086
6040 7 13 -9.03223 21.7343 -16.8878
4675 6 12 -8.13335 24.0944 -13.3128
4677 6 12 -9.5052 24.1634 -12.8412
4676 6 12 -8.55284 24.7192 -12.3427
11269 12 18 18.9508 7.59999 -7.91393
11267 12 18 18.7907 8.5124 -6.64414
11268 12 18 19.4871 8.66435 -7.63109
13397 15 21 15.0985 22.29 -7.06332
13396 15 21 15.7631 23.1689 -6.65049
13395 15 21 15.4372 23.7275 -5.59315
11270 13 19 -13.3023 6.0058 1.19252
11271 13 19 -12.2843 6.4953 1.49353
11272 13 19 -11.0763 6.25824 1.73382
4338 5 11 13.1823 25.489 2.08292
4337 5 11 12.25 25.987 2.61039
4339 5 11 14.1307 24.7827 1.91804
8231 11 17 -1.88223 26.6899 7.81077
8229 11 17 -1.87771 26.4693 8.10654
4342 6 12 5.47184 26.6214 9.63495
4341 6 12 6.17522 26.2363 10.5658
8230 11 17 -0.927654 27.299 8.20109
4340 6 12 6.75579 25.5938 11.3233
1699 3 9 4.58536 3.59539 14.067
1700 3 9 4.98679 4.5762 14.7206
1701 3 9 4.11607 5.37063 14.4045
6738 8 14 16.8664 7.04388 21.5355
1301 2 8 8.4508 18.4121 20.3955
1300 2 8 9.64157 18.2976 20.0031
1299 2 8 9.04686 17.7568 20.9622
6739 8 14 17.7475 6.33968 21.8218
6740 8 14 17.2882 5.46113 22.4854
4679 7 13 -3.07535 2.36561 28.5049
4678 7 13 -1.917 2.02658 28.6752
4680 7 13 -2.44621 1.38136 28.7478
15943 16 22 5.36861 1.02925 27.324
15945 16 22 6.22404 2.42538 28.1168
15944 16 22 6.14243 1.26324 28.2263
7292 10 16 -1.09011 3.02698 28.6656
7291 10 16 -1.53798 2.86677 27.5418
7293 10 16 -1.63946 4.1512 28.5634
ITEM: TIMESTEP
16200000
ITEM: NUMBER OF ATOMS
96
ITEM: BOX BOUNDS ff ff ff
-3.5000000000000000e+01 3.5000000000000000e+01
-3.5000000000000000e+01 3.5000000000000000e+01
-3.5000000000000000e+01 3.5000000000000000e+01
ITEM: ATOMS id mol type x y z
286 1 7 -8.34232 -1.13658 -27.1406
287 1 7 -7.73777 -0.424403 -27.8988
8227 10 16 13.3653 -21.6414 -13.492
8228 10 16 13.7817 -20.5891 -13.6025
8226 10 16 14.005 -20.8444 -12.8652
14759 16 22 -12.8169 -24.5228 -8.12138
14760 16 22 -11.7374 -24.9969 -7.88394
14758 16 22 -13.1924 -24.7566 -7.03016
3617 5 11 -6.55956 -6.20373 -5.73384
3615 5 11 -6.43334 -6.09331 -5.8172
289 2 8 -5.81317 -5.48544 -6.45029
3616 5 11 -6.24347 -6.48009 -6.87288
3613 4 10 -6.16725 -7.29436 -6.25772
3612 4 10 -5.32698 -6.58632 -5.8327
3614 4 10 -5.36795 -6.41586 -5.94882
291 2 8 -6.10856 -5.28564 -6.53082
3 1 7 -6.85428 -5.03997 -5.50917
1 1 7 -6.75544 -5.02841 -5.56188
290 2 8 -5.61248 -4.56356 -5.68864
12419 13 19 -4.98073 -28.2417 -2.70916
2 1 7 -7.45035 -5.92704 -5.00721
7288 9 15 -5.74912 -5.48809 -5.15096
7290 9 15 -5.63905 -5.45756 -5.20692
6043 8 14 -6.55447 -5.48785 -4.55741
6041 8 14 -6.49644 -5.4911 -4.59247
13394 14 20 -5.84957 -6.56128 -4.85506
6042 8 14 -5.51702 -5.897 -4.07432
13393 14 20 -4.69155 -6.24252 -4.76392
7289 9 15 -5.81288 -4.63575 -4.40123
13392 14 20 -4.83888 -5.11863 -4.47469
12417 13 19 -6.12434 -27.1433 -1.84628
12418 13 19 -6.16256 -28.038 -2.67983
9066 11 17 -13.8248 -24.3708 4.82213
9064 11 17 -12.0965 -25.5468 4.88062
9065 11 17 -13.1056 -25.1983 5.47889
12421 14 20 7.71141 -26.129 9.74083
12420 14 20 7.3847 -24.9274 9.92205
12422 14 20 8.71238 -25.693 9.46176
6743 9 15 23.638 -5.2792 15.5569
14757 15 21 23.8947 -4.01777 15.5345
1701 3 9 2.61096 -2.41498 14.895
1700 3 9 3.40547 -1.94291 15.7178
1699 3 9 2.8734 -1.22871 14.9221
6742 9 15 23.0726 -5.82867 16.4292
6741 9 15 22.1717 -6.58637 16.6824
14756 15 21 23.2856 -4.40186 16.464
14755 15 21 22.5284 -4.76891 17.3809
1704 4 10 5.24992 -20.3803 19.8787
1702 4 10 5.34013 -20.0589 19.7651
1703 4 10 4.33551 -19.8151 20.4699
4679 7 13 -0.426483 -0.622883 28.8591
288 1 7 -8.09121 0.653507 -27.7402
1302 3 9 -14.0607 9.79224 -22.5024
1303 3 9 -13.4014 10.8388 -22.3521
1304 3 9 -13.426 11.9904 -21.8559
6040 7 13 -6.4043 16.0655 -22.1755
6038 7 13 -7.72107 16.8325 -22.2184
6039 7 13 -6.57385 17.2155 -22.1122
13395 15 21 14.6192 21.2287 -13.2399
13397 15 21 13.8094 22.5376 -11.6054
13396 15 21 13.8957 22.025 -12.7139
9067 12 18 -8.1243 2.39406 -10.1896
9068 12 18 -7.88679 2.30574 -9.04469
4676 6 12 -12.3501 23.3222 -9.01904
4675 6 12 -11.9841 23.1671 -10.1223
4677 6 12 -12.1255 24.5005 -9.18332
9069 12 18 -8.23921 2.98456 -8.07319
11269 12 18 18.5853 7.64179 -6.76615
11267 12 18 18.6923 7.80293 -6.46354
11268 12 18 19.3996 6.76065 -6.61966
8230 11 17 -12.7177 25.7972 -2.77009
8231 11 17 -11.6367 26.2228 -2.81517
4338 5 11 10.1901 26.8226 -3.47355
8229 11 17 -13.7513 25.1768 -2.61992
4337 5 11 10.4182 26.5297 -2.30669
4339 5 11 9.75766 26.9958 -2.28994
11271 13 19 -12.9488 6.5551 3.77398
11270 13 19 -12.0561 7.23711 3.30417
11272 13 19 -11.8886 5.925 3.8376
4340 6 12 -0.305614 27.916 7.38379
4342 6 12 -1.80567 27.412 6.75873
4341 6 12 -1.4125 27.772 7.83967
1301 2 8 -3.37015 17.3438 22.8045
1299 2 8 -3.8567 18.4368 21.8832
1300 2 8 -4.54525 17.6661 22.4449
7291 10 16 -8.67031 2.45974 26.7177
7293 10 16 -9.03003 3.69492 26.6361
6740 8 14 9.66932 6.09518 25.4873
6739 8 14 9.29708 6.86171 26.3303
6738 8 14 9.80809 5.93789 25.7886
4680 7 13 -0.106087 0.510749 28.8372
4678 7 13 0.575238 0.0831212 28.7854
7292 10 16 -8.06747 3.45231 27.1243
15944 16 22 -3.00547 5.03049 28.2841
15945 16 22 -3.20159 3.83881 28.4079
15943 16 22 -4.01258 5.55222 27.9123
ITEM: TIMESTEP
16300000
ITEM: NUMBER OF ATOMS
96
ITEM: BOX BOUNDS ff ff ff
-3.5000000000000000e+01 3.5000000000000000e+01
-3.5000000000000000e+01 3.5000000000000000e+01
-3.5000000000000000e+01 3.5000000000000000e+01
ITEM: ATOMS id mol type x y z
286 1 7 -10.0272 -1.35157 -26.0136
287 1 7 -10.4351 -0.450298 -26.8184
8228 10 16 8.47941 -26.0975 -9.3285
8227 10 16 8.50482 -26.267 -8.11171
8226 10 16 8.19785 -25.1522 -8.29592
2 1 7 -7.2544 -6.75481 -5.59201
289 2 8 -6.25523 -5.71385 -5.94701
291 2 8 -6.31702 -5.77607 -6.03609
290 2 8 -6.24538 -6.87682 -6.37598
3614 4 10 -5.35535 -6.36437 -6.19437
3612 4 10 -5.30373 -6.30228 -5.8739
3613 4 10 -5.21523 -7.53833 -5.87863
3 1 7 -6.78942 -5.87403 -4.86677
1 1 7 -6.7001 -6.03835 -4.76534
3616 5 11 -6.78767 -7.2976 -4.42252
6043 8 14 -6.08687 -6.51573 -4.15757
6041 8 14 -5.76522 -6.95646 -3.99017
3617 5 11 -5.91397 -7.00093 -5.24594
3615 5 11 -6.05822 -6.95138 -5.34031
7288 9 15 -5.43379 -5.968 -4.83148
13393 14 20 -5.91793 -7.88021 -4.51557
7290 9 15 -5.5474 -6.05072 -4.87545
6042 8 14 -5.20088 -5.85005 -3.73603
13394 14 20 -5.04932 -7.05952 -4.7168
13392 14 20 -4.8983 -7.15092 -4.63609
7289 9 15 -6.01592 -5.21267 -4.14426
12418 13 19 -9.29459 -27.234 -1.71574
14759 16 22 -9.57137 -27.2731 -0.579327
12417 13 19 -8.47399 -27.6016 -1.02419
14760 16 22 -10.3452 -26.8372 -1.50512
12419 13 19 -10.073 -26.6576 -2.53178
14758 16 22 -10.3691 -26.7879 -1.29901
12421 14 20 8.0078 -26.5639 7.97448
12420 14 20 8.04368 -26.7124 6.7172
12422 14 20 7.40688 -26.3998 9.05526
9064 11 17 -5.92678 -25.0599 13.0186
9066 11 17 -6.11856 -24.9027 13.2468
9065 11 17 -4.98366 -24.4374 13.3984
1704 4 10 10.9857 -17.4299 18.9436
1703 4 10 12.0141 -18.0079 19.2609
1702 4 10 11.2425 -17.4714 20.0617
7293 10 16 -10.2609 -3.09929 26.6669
7292 10 16 -9.22275 -2.99273 26.2771
7291 10 16 -10.1881 -2.72424 26.9265
15944 16 22 6.63154 -0.332025 28.1177
15945 16 22 7.73447 -0.134543 27.6826
288 1 7 -11.0033 0.584251 -26.3913
1302 3 9 -11.2107 13.1833 -23.135
1303 3 9 -10.0783 12.7142 -22.9039
1304 3 9 -9.3732 13.1807 -23.8022
6040 7 13 -8.28638 19.8458 -19.1263
6038 7 13 -7.27123 21.0795 -18.3611
6039 7 13 -7.22163 19.8742 -18.6367
9067 12 18 -11.5177 3.75203 -13.8423
4676 6 12 -13.4922 21.0476 -14.2167
4675 6 12 -13.8806 19.9511 -13.9292
4677 6 12 -12.5936 21.7649 -14.0882
9069 12 18 -10.668 3.52591 -11.9333
9068 12 18 -10.6507 4.15564 -12.9799
13395 15 21 16.1266 20.4159 -12.0479
13397 15 21 15.8615 20.238 -12.0057
13396 15 21 15.532 21.3101 -11.396
11267 12 18 18.8796 7.93703 -6.95336
11269 12 18 18.9083 8.06496 -6.92243
11268 12 18 18.2133 8.63717 -6.19571
8231 11 17 -8.34385 27.13 1.64796
8229 11 17 -6.96879 28.0544 1.44713
8230 11 17 -7.41422 27.3846 2.30635
4338 5 11 6.42244 28.0597 2.42686
4339 5 11 5.39694 28.2531 2.98076
4337 5 11 5.78941 27.399 3.2206
11272 13 19 -10.5794 4.94152 7.3299
6741 9 15 26.7889 1.55201 10.5933
11270 13 19 -9.56688 3.60851 8.61168
11271 13 19 -9.77822 4.69835 8.2195
4340 6 12 -12.1546 24.0167 10.6083
4341 6 12 -11.4917 24.3999 9.66478
4342 6 12 -10.6901 25.0597 9.14018
14755 15 21 25.8676 0.19707 11.7008
6743 9 15 26.7087 2.0813 10.8775
6742 9 15 25.74 1.40631 11.2013
14756 15 21 25.9898 1.14223 12.5141
14757 15 21 26.3032 0.398209 11.6423
1701 3 9 -5.878 2.5521 17.0357
1700 3 9 -5.14834 1.77568 16.5498
1699 3 9 -5.28491 2.91326 16.533
1301 2 8 -1.49565 22.4646 17.8164
1299 2 8 -0.763251 21.5981 16.2805
1300 2 8 -0.533209 21.7425 17.4422
4679 7 13 -8.89601 1.52433 26.8662
6738 8 14 9.62308 10.3402 25.1164
6740 8 14 10.2293 11.3716 24.5415
6739 8 14 9.04888 11.3393 24.7221
4678 7 13 -8.15185 1.71218 27.7217
4680 7 13 -8.0004 1.78554 27.6218
15943 16 22 6.08273 0.642965 28.2919
ITEM: TIMESTEP
16400000
ITEM: NUMBER OF ATOMS
96
ITEM: BOX BOUNDS ff ff ff
-3.5000000000000000e+01 3.5000000000000000e+01
-3.5000000000000000e+01 3.5000000000000000e+01
-3.5000000000000000e+01 3.5000000000000000e+01
ITEM: ATOMS id mol type x y z
9068 12 18 -14.4756 -0.831122 -11.347
9069 12 18 -13.4691 -0.387235 -10.9596
8227 10 16 9.66984 -25.1221 -10.3652
8226 10 16 9.11722 -24.4876 -9.58792
8228 10 16 10.8576 -24.7953 -10.1285
12418 13 19 -3.55403 -28.088 -5.52193
12417 13 19 -2.38099 -28.2847 -5.41571
14759 16 22 -10.8473 -26.0004 -6.61457
14758 16 22 -10.4971 -25.7136 -7.70694
14760 16 22 -10.1736 -25.0081 -6.91125
6043 8 14 -5.44962 -7.00576 -6.98395
3615 5 11 -5.8837 -5.94055 -5.7203
3617 5 11 -5.85576 -5.85208 -5.85187
6042 8 14 -5.6072 -7.05709 -5.8452
6041 8 14 -6.64406 -6.70662 -5.47977
290 2 8 -5.13133 -5.90037 -6.92474
291 2 8 -4.80553 -6.27477 -5.78626
289 2 8 -4.81893 -6.09238 -5.83466
2 1 7 -5.25647 -5.04405 -6.12044
12419 13 19 -2.82216 -28.2318 -4.61598
3614 4 10 -5.45021 -6.6009 -4.88301
13394 14 20 -5.43919 -5.93213 -3.8388
7290 9 15 -6.31124 -5.69227 -4.64596
7288 9 15 -6.19478 -5.71633 -4.58651
3612 4 10 -5.34364 -6.52883 -4.84381
3613 4 10 -4.91963 -6.9239 -3.83798
1 1 7 -5.14488 -5.43409 -4.98753
13392 14 20 -3.90447 -5.45564 -5.29171
13393 14 20 -4.42784 -6.09463 -4.45911
3616 5 11 -6.06192 -4.85504 -5.23087
7289 9 15 -5.67625 -4.87934 -4.09042
3 1 7 -5.10986 -5.37191 -4.9338
12420 14 20 1.16782 -28.7044 2.36916
12422 14 20 3.46662 -28.5585 2.56707
12421 14 20 2.315 -28.5604 2.88087
9066 11 17 -11.0489 -16.9411 10.5394
9064 11 17 -11.2902 -16.7878 11.0793
9065 11 17 -11.8786 -17.7835 10.7909
14756 15 21 23.2357 -10.9873 13.0238
14755 15 21 23.8683 -10.6446 12.165
1701 3 9 1.64717 -1.14963 12.9465
1700 3 9 0.61846 -1.24672 13.449
1704 4 10 4.53833 -17.3659 15.7272
14757 15 21 23.4404 -9.97528 13.5776
1699 3 9 1.48677 -0.425665 13.7957
1703 4 10 5.34429 -16.7085 16.2549
1702 4 10 5.70888 -17.867 16.2975
4678 7 13 -2.29911 -13.8436 24.9594
4680 7 13 -2.77667 -12.4245 25.7898
4679 7 13 -1.78526 -13.0079 25.7096
286 1 7 -12.8089 3.57745 -25.7032
287 1 7 -11.7228 3.34785 -26.2012
288 1 7 -10.5634 3.27266 -26.7265
1302 3 9 -6.0756 12.197 -25.2759
1303 3 9 -7.29601 11.8808 -25.2216
1304 3 9 -6.40756 12.4981 -24.7668
6040 7 13 -6.84564 13.0768 -23.6647
6039 7 13 -7.22616 14.2237 -23.9222
6038 7 13 -6.61164 15.2938 -23.5692
9067 12 18 -14.1433 0.31332 -11.3232
13395 15 21 11.3982 23.6915 -11.5921
13396 15 21 12.521 23.5257 -11.1445
13397 15 21 11.8806 23.1506 -10.1938
11268 12 18 18.2891 7.13709 -7.95862
11269 12 18 18.7714 6.51476 -7.05614
11267 12 18 18.2492 8.29591 -7.90048
4676 6 12 -10.4666 17.8442 -7.03685
4677 6 12 -10.6308 16.8321 -6.53796
4675 6 12 -10.5542 18.8625 -6.35956
8229 11 17 -1.14043 28.6656 1.11685
8231 11 17 -0.547973 27.9811 2.40668
8230 11 17 0.0331235 28.4389 1.45242
4339 5 11 6.50919 27.3971 2.03302
4337 5 11 7.42468 27.7893 1.94572
11270 13 19 -11.8077 9.13548 4.42836
11272 13 19 -13.2973 9.46016 5.00048
11271 13 19 -12.8503 8.43647 4.66317
4342 6 12 -1.3301 28.6003 3.19638
4340 6 12 -1.00644 28.5312 3.59192
4341 6 12 -2.093 28.44 4.06602
4338 5 11 6.96137 27.9286 3.03247
6741 9 15 27.9894 3.23341 6.46023
6743 9 15 27.8081 3.97562 6.98341
6742 9 15 27.5613 2.987 7.60992
6740 8 14 15.801 14.5407 18.5759
1301 2 8 1.72934 22.1553 18.3696
1299 2 8 0.843069 21.603 18.5404
7292 10 16 -12.8815 13.2175 20.4351
7293 10 16 -12.2626 13.9581 21.1096
7291 10 16 -13.2922 13.6925 21.4214
6739 8 14 16.0447 13.7782 19.4886
6738 8 14 14.9809 14.1439 19.9068
1300 2 8 1.60853 21.4472 19.3472
15943 16 22 7.89941 6.45011 25.7381
15945 16 22 9.10646 6.07404 26.7658
15944 16 22 7.94167 6.41648 26.9913
ITEM: TIMESTEP
16500000
ITEM: NUMBER OF ATOMS
96
ITEM: BOX BOUNDS ff ff ff
-3.5000000000000000e+01 3.5000000000000000e+01
-3.5000000000000000e+01 3.5000000000000000e+01
-3.5000000000000000e+01 3.5000000000000000e+01
ITEM: ATOMS id mol type x y z
9068 12 18 -14.5208 -0.242232 -10.8035
8228 10 16 13.8695 -23.7829 -8.82902
8226 10 16 14.0095 -22.498 -10.6313
8227 10 16 14.404 -23.0394 -9.6522
14760 16 22 -19.7574 -19.6596 -7.50502
14759 16 22 -19.2475 -20.4728 -6.82812
14758 16 22 -19.9316 -19.6073 -6.35915
3613 4 10 -5.51196 -5.78369 -5.49864
290 2 8 -6.81404 -3.78577 -5.91827
13394 14 20 -5.57326 -3.29603 -5.82795
1 1 7 -5.21599 -4.68081 -5.56785
12418 13 19 -0.729755 -27.5783 -4.05079
12419 13 19 -1.179 -28.5605 -3.46726
12417 13 19 -1.50972 -26.6356 -4.22438
3616 5 11 -5.87192 -6.25119 -4.48907
3615 5 11 -5.35483 -5.46317 -3.66618
3612 4 10 -4.59014 -5.58503 -4.80999
3614 4 10 -4.66833 -5.55441 -4.76174
7290 9 15 -6.05835 -5.18291 -4.9191
7288 9 15 -6.25621 -5.20413 -4.88995
3617 5 11 -5.46841 -5.18672 -4.12015
7289 9 15 -6.4828 -4.43062 -4.07564
289 2 8 -6.02823 -4.11123 -5.09506
291 2 8 -5.9077 -3.99279 -5.02872
13392 14 20 -6.71182 -3.19144 -4.72612
13393 14 20 -5.54772 -2.98612 -4.66993
6042 8 14 -4.10027 -4.35691 -5.09791
6041 8 14 -5.07418 -4.10178 -4.36782
6043 8 14 -5.07579 -4.33404 -4.40979
2 1 7 -4.80501 -3.58042 -5.32394
3 1 7 -5.10324 -4.77427 -5.38035
12422 14 20 4.48479 -28.007 5.3395
12420 14 20 3.89321 -27.6653 7.36062
12421 14 20 3.73343 -27.5925 6.20394
9066 11 17 -18.1458 -20.3628 7.72388
9065 11 17 -18.7757 -20.9603 6.90427
9064 11 17 -18.0987 -21.0822 7.94307
1704 4 10 8.66433 -24.461 10.5836
1702 4 10 10.6984 -24.3053 11.3796
1703 4 10 9.68281 -24.792 11.2233
14755 15 21 23.0323 -6.13227 12.0464
14756 15 21 23.9763 -6.5963 12.7144
14757 15 21 25.1408 -6.22073 12.7798
4678 7 13 8.28835 -13.6037 23.6178
4679 7 13 7.39176 -13.7182 24.3877
4680 7 13 6.98309 -12.738 25.017
6038 7 13 -12.0654 5.02088 -25.6516
6040 7 13 -12.1675 5.00646 -25.6879
6039 7 13 -11.6619 6.12677 -25.7865
286 1 7 -13.9281 7.6814 -23.4781
288 1 7 -11.5973 7.52382 -23.1295
287 1 7 -12.7874 7.56322 -23.3735
1302 3 9 -10.3662 13.85 -23.1618
1303 3 9 -9.2326 14.3121 -23.1468
1304 3 9 -8.19371 13.7035 -23.5518
13396 15 21 11.1501 20.8098 -16.1986
13397 15 21 11.8167 20.1319 -17.0109
13395 15 21 12.2418 20.948 -15.8143
9067 12 18 -13.7513 0.650678 -10.9684
9069 12 18 -14.2852 0.849788 -10.1766
11268 12 18 18.4997 7.23501 -6.6025
11269 12 18 19.1332 6.59866 -7.39558
11267 12 18 18.1032 8.2793 -6.14751
4676 6 12 -9.62025 26.5751 -4.44982
4677 6 12 -8.61585 27.2267 -4.32005
4675 6 12 -8.68368 27.067 -5.04306
11270 13 19 -22.0746 18.2884 -1.7798
11271 13 19 -21.9185 18.7996 -0.670106
11272 13 19 -21.0953 19.7499 -0.686778
4337 5 11 0.416471 28.7991 2.55428
4338 5 11 1.51137 28.4289 2.68756
4339 5 11 2.0673 28.5084 3.72281
6743 9 15 26.234 7.93451 6.8041
6742 9 15 26.4251 8.62768 7.74941
6741 9 15 26.7833 8.30891 6.66443
4341 6 12 7.23226 26.7718 5.61495
1300 2 8 6.08482 26.8261 6.55742
4340 6 12 6.03775 26.7814 5.4981
1301 2 8 5.17017 27.6676 6.34605
1299 2 8 6.33297 27.087 7.69914
4342 6 12 7.10697 27.0874 6.83217
8231 11 17 -2.2684 26.8452 10.2809
8230 11 17 -2.48531 26.1901 11.3312
8229 11 17 -1.36714 26.5699 11.0488
7292 10 16 -13.8343 10.3534 18.7759
7291 10 16 -14.1731 9.60834 17.9139
6738 8 14 17.8544 12.7008 18.5218
1701 3 9 -0.648484 4.22089 21.4486
1699 3 9 1.22984 3.90437 20.3842
1700 3 9 0.387635 3.72195 21.1426
7293 10 16 -14.09 9.56833 19.7345
6740 8 14 16.2839 13.2625 19.614
6739 8 14 17.0944 12.4066 19.4474
15944 16 22 8.44066 10.2336 25.5838
15945 16 22 9.10521 10.8316 24.8025
15943 16 22 9.03654 11.184 25.1144
ITEM: TIMESTEP
16600000
ITEM: NUMBER OF ATOMS
96
ITEM: BOX BOUNDS ff ff ff
-3.5000000000000000e+01 3.5000000000000000e+01
-3.5000000000000000e+01 3.5000000000000000e+01
-3.5000000000000000e+01 3.5000000000000000e+01
ITEM: ATOMS id mol type x y z
14760 16 22 -15.4721 -21.8822 -8.10323
9067 12 18 -15.3434 -2.51631 -8.11456
14759 16 22 -16.3346 -22.5699 -7.57695
14758 16 22 -15.3115 -23.1935 -7.7625
9069 12 18 -14.3196 -1.24077 -7.5538
9068 12 18 -15.3721 -1.72461 -7.27949
3613 4 10 -6.75029 -7.5836 -3.85851
3617 5 11 -5.84785 -6.68737 -3.60058
3615 5 11 -6.07918 -6.64369 -3.5854
3616 5 11 -5.51265 -5.84311 -4.32157
291 2 8 -6.13374 -7.09898 -4.60858
289 2 8 -6.04502 -6.74772 -4.72474
3612 4 10 -5.5754 -7.70226 -3.88675
3614 4 10 -5.49427 -7.72812 -3.88339
6041 8 14 -6.02926 -7.51877 -2.8724
6042 8 14 -7.20655 -7.26834 -2.77109
290 2 8 -5.15461 -7.24251 -5.31606
2 1 7 -5.06474 -5.84501 -3.3787
7289 9 15 -4.00054 -6.08755 -4.24591
7290 9 15 -5.00695 -6.84021 -4.19746
7288 9 15 -4.96924 -6.73109 -4.20752
1 1 7 -4.9936 -7.09003 -3.07755
3 1 7 -4.94386 -7.07647 -3.15176
12417 13 19 -0.056832 -28.2854 -1.55335
12419 13 19 -0.534986 -28.3901 -0.682797
12418 13 19 0.599161 -28.8108 -0.731597
8228 10 16 10.001 -26.8422 -1.68087
8226 10 16 11.9497 -25.7112 -2.02188
8227 10 16 11.0917 -26.396 -1.6506
6043 8 14 -5.98002 -7.56789 -2.65521
13392 14 20 -5.75734 -6.54914 -2.35374
13394 14 20 -5.74631 -6.4171 -2.27016
13393 14 20 -5.42784 -7.53729 -1.74108
9064 11 17 -13.0486 -24.6969 1.02403
9065 11 17 -12.5352 -25.7715 1.07755
9066 11 17 -11.4999 -26.2105 0.800429
12421 14 20 6.54827 -27.0531 6.76891
12422 14 20 6.88472 -27.4334 5.73637
12420 14 20 7.68394 -27.0693 6.82585
6742 9 15 26.7484 -3.26127 10.5692
14756 15 21 26.8117 -1.26802 9.98288
6743 9 15 26.5134 -2.5489 9.68065
1704 4 10 10.2085 -24.7049 10.9552
1703 4 10 10.2618 -24.0785 12.0675
1702 4 10 10.61 -23.1849 12.8371
6741 9 15 26.1783 -2.80954 11.5582
14757 15 21 26.6974 -2.06 10.9207
14755 15 21 26.4375 -1.75934 10.9789
4679 7 13 4.07436 -7.34293 27.1627
4680 7 13 5.16614 -6.90699 27.2867
4678 7 13 3.28131 -6.72451 27.78
288 1 7 -13.9168 4.9212 -24.8027
286 1 7 -13.6526 5.31458 -24.8991
287 1 7 -12.9994 4.36145 -25.4155
1304 3 9 -10.1404 13.0291 -22.9364
6038 7 13 -10.9369 14.301 -21.8943
6039 7 13 -11.1738 13.6579 -22.8922
1302 3 9 -9.65685 14.6494 -22.8786
1303 3 9 -9.29163 13.6639 -23.4873
6040 7 13 -10.2202 13.93 -22.2967
13395 15 21 9.96986 22.4072 -15.2456
13397 15 21 11.5106 22.0831 -14.1417
13396 15 21 11.0514 21.9668 -15.2631
4676 6 12 -8.67832 25.9149 -8.87938
4675 6 12 -9.12144 25.1629 -9.66233
4677 6 12 -7.92712 26.0375 -9.85103
11268 12 18 18.9559 7.73609 -6.693
11269 12 18 18.9676 8.96108 -6.49957
11267 12 18 18.9284 8.90966 -6.72813
11271 13 19 -21.6483 19.2754 -0.527386
4340 6 12 9.87505 25.9497 -0.121832
4341 6 12 10.6255 26.8321 -0.148873
4342 6 12 9.49004 27.1501 -0.677867
11272 13 19 -21.9111 18.6247 0.393145
11270 13 19 -21.9972 18.6116 0.395226
4339 5 11 1.43639 28.8679 0.485892
4338 5 11 2.6035 28.7537 0.336781
4337 5 11 3.33524 28.635 1.3248
1299 2 8 10.1101 26.4293 5.85442
1301 2 8 11.379 24.7475 6.03511
1300 2 8 11.1319 25.9309 6.09443
1701 3 9 2.84437 0.490613 13.1288
8230 11 17 -3.45788 25.9559 12.2499
8231 11 17 -3.49397 26.1716 11.0108
8229 11 17 -3.39528 26.4579 11.1248
1700 3 9 2.62641 0.724734 14.3093
1699 3 9 3.79257 0.892858 13.8121
6739 8 14 16.9903 11.4808 18.6818
6740 8 14 17.1883 12.3098 19.4449
6738 8 14 18.0363 11.4132 19.2249
7292 10 16 -13.6627 9.72508 23.272
7291 10 16 -14.1694 10.0672 22.2891
7293 10 16 -12.7478 10.3771 23.6905
15945 16 22 6.70804 7.75873 26.795
15943 16 22 5.78447 8.13064 26.8173
15944 16 22 6.6301 8.85906 26.6547
ITEM: TIMESTEP
16700000
ITEM: NUMBER OF ATOMS
96
ITEM: BOX BOUNDS ff ff ff
-3.5000000000000000e+01 3.5000000000000000e+01
-3.5000000000000000e+01 3.5000000000000000e+01
-3.5000000000000000e+01 3.5000000000000000e+01
ITEM: ATOMS id mol type x y z
8226 10 16 11.0841 -24.3976 -9.72263
8227 10 16 10.8827 -25.2249 -8.91301
8228 10 16 11.1426 -24.2144 -8.30828
3615 5 11 -5.9861 -8.14051 -3.7521
3617 5 11 -6.1004 -8.10186 -3.79539
3613 4 10 -6.07266 -8.71695 -4.85844
6041 8 14 -6.1954 -8.75839 -2.78878
291 2 8 -5.3963 -8.94902 -3.80849
289 2 8 -5.42615 -8.95713 -3.75803
6042 8 14 -6.53536 -9.41121 -3.6979
6043 8 14 -6.14848 -8.736 -2.88687
7288 9 15 -4.98845 -8.09584 -2.94986
13393 14 20 -4.98568 -9.20215 -2.74602
290 2 8 -4.23315 -8.58794 -3.62707
3616 5 11 -7.06289 -8.01827 -3.13781
3 1 7 -6.22082 -7.39468 -2.96515
1 1 7 -6.05823 -7.47095 -2.93395
2 1 7 -5.76707 -7.08754 -3.98038
3612 4 10 -5.1256 -8.05903 -4.52944
3614 4 10 -5.20007 -8.02089 -4.56977
7289 9 15 -4.58914 -7.34864 -3.70575
7290 9 15 -5.18475 -8.05186 -2.87615
12417 13 19 7.57317 -27.6715 -2.2754
12418 13 19 8.61058 -27.3932 -1.69879
12419 13 19 9.35257 -26.5663 -2.12879
13394 14 20 -5.67373 -8.72038 -1.82474
13392 14 20 -5.57129 -8.77053 -1.76225
9065 11 17 -14.2953 -25.1314 0.614899
9064 11 17 -13.4484 -24.3948 0.311312
9066 11 17 -13.2116 -25.5526 0.0621878
14759 16 22 -12.206 -25.6104 5.20515
14760 16 22 -12.6513 -24.9366 4.24012
14758 16 22 -11.271 -25.901 5.83812
12421 14 20 10.4158 -24.8252 7.65707
1702 4 10 12.4466 -24.8975 7.68062
12420 14 20 11.4225 -25.5112 7.39701
12422 14 20 11.4871 -25.3473 7.84557
1703 4 10 11.6437 -24.5531 8.49432
1704 4 10 12.8261 -24.4593 8.21851
4678 7 13 -0.945497 -4.22883 28.5464
4680 7 13 0.863635 -4.61562 28.3993
4679 7 13 0.116053 -3.65961 28.6373
6040 7 13 -7.61775 7.16431 -26.6737
286 1 7 -10.9202 8.42123 -25.4819
287 1 7 -9.95547 9.23945 -25.4502
288 1 7 -10.583 10.1086 -24.8793
6038 7 13 -7.00874 8.87223 -26.5935
6039 7 13 -8.008 8.25013 -26.5617
1303 3 9 -9.5577 18.8134 -19.5298
1302 3 9 -9.27048 17.8619 -20.2954
1304 3 9 -9.6208 19.2677 -18.391
13395 15 21 13.5464 21.5412 -13.678
9069 12 18 -17.4486 4.21708 -10.8691
13397 15 21 14.0734 22.3496 -11.4844
13396 15 21 13.5371 22.0972 -12.5898
9067 12 18 -19.468 4.81077 -9.94558
9068 12 18 -18.574 4.55721 -10.6856
11268 12 18 18.4089 8.00754 -5.52324
11269 12 18 19.1633 7.63153 -6.27923
11267 12 18 18.8622 8.5839 -4.5033
4675 6 12 -9.93828 25.2042 -2.7212
4676 6 12 -10.0662 26.0764 -3.53917
4677 6 12 -9.33705 27.0097 -3.53443
4339 5 11 7.25233 27.6646 2.07023
4337 5 11 5.53588 28.1248 3.33369
4338 5 11 6.69157 27.8347 3.08914
1301 2 8 10.7204 25.6431 7.51377
1300 2 8 11.9174 25.2408 7.544
8230 11 17 -4.73789 27.2744 7.82166
8231 11 17 -4.058 27.7549 6.94619
8229 11 17 -3.96422 27.7184 7.00481
4340 6 12 -3.71536 26.7983 9.73126
1299 2 8 12.5383 24.5588 8.40188
4341 6 12 -3.18663 27.3092 8.76961
4342 6 12 -2.1586 27.587 8.28917
6742 9 15 25.9303 2.41231 12.4533
6741 9 15 25.035 3.1307 12.3938
11272 13 19 -17.0787 18.6028 13.0369
11270 13 19 -16.8003 19.7501 12.8868
6743 9 15 25.3632 2.70186 13.4976
11271 13 19 -16.5435 19.194 13.9768
14757 15 21 21.1804 2.19148 19.5251
14756 15 21 20.3459 2.14254 20.3978
14755 15 21 20.8495 1.20884 19.8397
1701 3 9 -3.28507 5.1526 22.2329
1700 3 9 -2.95023 4.51346 23.1298
7293 10 16 -14.1166 6.7934 24.1377
7292 10 16 -15.0078 6.09135 23.8729
1699 3 9 -2.86585 5.69566 23.3559
6738 8 14 13.2323 12.3585 21.8746
6739 8 14 14.1614 11.6337 22.1079
6740 8 14 13.8913 12.7352 21.7724
7291 10 16 -14.7321 5.05697 24.4453
15944 16 22 7.41203 10.4819 25.7689
15945 16 22 6.73183 9.46399 26.0473
15943 16 22 7.07029 11.6125 25.3432
ITEM: TIMESTEP
16800000
ITEM: NUMBER OF ATOMS
96
ITEM: BOX BOUNDS ff ff ff
-3.5000000000000000e+01 3.5000000000000000e+01
-3.5000000000000000e+01 3.5000000000000000e+01
-3.5000000000000000e+01 3.5000000000000000e+01
ITEM: ATOMS id mol type x y z
8228 10 16 11.7739 -22.9401 -12.7525
8227 10 16 11.632 -22.5686 -11.6476
8226 10 16 12.6544 -22.9501 -11.367
290 2 8 -3.89227 -8.1302 -3.39517
2 1 7 -4.94494 -7.73022 -3.62551
289 2 8 -4.08126 -7.55922 -4.37153
291 2 8 -4.04811 -7.51846 -4.39551
1 1 7 -4.8564 -6.72696 -4.27333
3 1 7 -4.79576 -6.66729 -4.14997
3613 4 10 -4.65038 -5.57855 -4.32718
6041 8 14 -4.17838 -7.17535 -3.16936
6043 8 14 -4.13485 -7.16519 -3.162
3615 5 11 -2.91344 -7.29659 -3.67673
3617 5 11 -3.11146 -7.30661 -3.73797
7290 9 15 -4.45727 -6.13292 -3.29061
7288 9 15 -4.45432 -5.83828 -3.39517
3612 4 10 -3.78847 -6.38907 -4.00673
3614 4 10 -3.78091 -6.45393 -4.02593
3616 5 11 -3.18354 -6.88041 -4.79248
7289 9 15 -3.36569 -6.33576 -3.03361
14758 16 22 -6.33931 -28.1989 -0.123939
14760 16 22 -6.58842 -27.3062 -2.19402
14759 16 22 -6.60925 -28.0761 -1.23241
12418 13 19 0.1112 -25.5649 -0.0088974
9066 11 17 -19.0374 -20.4487 -1.27754
9065 11 17 -20.0933 -20.6804 -0.857837
9064 11 17 -19.3671 -21.0424 -1.77932
6042 8 14 -4.83147 -7.82851 -2.35419
13394 14 20 -3.24961 -7.41675 -2.52551
13393 14 20 -4.11032 -7.23092 -1.83826
13392 14 20 -3.97396 -6.16285 -2.17337
12417 13 19 1.02418 -25.0508 0.620331
12419 13 19 1.07923 -26.2907 0.246022
12422 14 20 12.9131 -25.1104 5.92822
12421 14 20 12.5576 -24.9946 7.14295
12420 14 20 11.5498 -25.4321 7.79112
1704 4 10 12.904 -23.3969 8.60468
1703 4 10 14.0336 -23.5516 8.87544
1702 4 10 14.7676 -22.8389 9.64659
14756 15 21 15.9113 -0.870993 24.0864
14755 15 21 16.8304 -0.630628 23.2262
4678 7 13 2.43677 -10.3315 26.3116
4679 7 13 1.42736 -10.1113 27.0165
4680 7 13 0.216153 -10.0333 27.1438
287 1 7 -10.9189 1.85768 -25.3835
286 1 7 -11.935 1.72384 -25.9383
288 1 7 -10.016 1.22338 -24.9033
6038 7 13 -8.90922 17.8575 -20.6959
6040 7 13 -8.1422 18.5807 -20.4535
6039 7 13 -9.18271 18.8534 -19.943
1303 3 9 -6.49988 19.9649 -19.6469
1304 3 9 -7.28 19.1431 -20.0142
1302 3 9 -7.45211 19.4492 -20.049
9068 12 18 -13.9235 6.87324 -11.8976
9069 12 18 -14.8409 6.15213 -12.2592
9067 12 18 -14.3765 5.74752 -12.0994
13395 15 21 15.1426 21.5116 -10.916
13397 15 21 15.5983 19.4949 -11.61
13396 15 21 15.8913 20.6838 -11.4406
4676 6 12 -14.0251 23.4015 -8.12566
11269 12 18 19.113 7.87978 -5.57671
4675 6 12 -13.5063 24.0123 -7.17466
4677 6 12 -13.2186 22.6212 -7.66113
11267 12 18 19.1114 9.10351 -4.13587
11268 12 18 19.748 8.81707 -5.10693
8229 11 17 -1.89202 28.2938 0.775172
4340 6 12 -2.68996 28.7194 1.97301
8230 11 17 -1.59682 28.7235 1.80183
4341 6 12 -3.50546 28.3398 2.72219
4342 6 12 -3.80233 28.3538 3.8941
8231 11 17 -2.03739 28.5734 2.95367
1299 2 8 2.27124 26.8936 7.40895
1301 2 8 2.30032 27.2285 7.26652
4337 5 11 3.05243 27.6599 7.73934
4339 5 11 3.19929 27.5758 7.83984
4338 5 11 3.3685 26.938 6.86691
1300 2 8 2.23417 27.2748 8.47556
6742 9 15 25.7079 2.47415 11.4738
6741 9 15 26.2 1.53861 11.9363
6743 9 15 25.6295 3.06807 12.5032
11270 13 19 -17.6079 18.9053 13.083
11271 13 19 -17.7424 17.9128 13.8169
11272 13 19 -18.3532 16.9887 14.3362
6739 8 14 15.8698 5.26302 19.6128
6740 8 14 16.2115 4.50386 20.4179
6738 8 14 16.2283 5.88249 20.628
7291 10 16 -15.6052 10.7152 21.4259
14757 15 21 15.723 0.306314 24.1862
7292 10 16 -15.0116 10.1316 22.2034
7293 10 16 -14.0895 10.8219 22.6111
15944 16 22 -2.45791 2.41912 28.3945
15945 16 22 -2.81962 3.0734 27.4129
1700 3 9 -3.6767 5.12786 28.1608
15943 16 22 -1.65899 2.98546 27.6455
1699 3 9 -4.58789 5.86464 27.9532
1701 3 9 -2.9921 6.14579 27.9902
ITEM: TIMESTEP
16900000
ITEM: NUMBER OF ATOMS
96
ITEM: BOX BOUNDS ff ff ff
-3.5000000000000000e+01 3.5000000000000000e+01
-3.5000000000000000e+01 3.5000000000000000e+01
-3.5000000000000000e+01 3.5000000000000000e+01
ITEM: ATOMS id mol type x y z
8226 10 16 9.04635 -22.0264 -16.2637
8227 10 16 9.83705 -22.365 -15.47
8228 10 16 10.8879 -21.8985 -15.3197
14758 16 22 -7.81119 -26.0184 -8.90904
14759 16 22 -6.82661 -25.3985 -8.42504
14760 16 22 -7.501 -24.5202 -8.05626
12419 13 19 10.4844 -26.1372 -5.90019
12417 13 19 12.1081 -25.1935 -7.11661
12418 13 19 11.0981 -25.5989 -6.66342
3 1 7 -4.77523 -4.87281 -3.67086
1 1 7 -4.77419 -4.96109 -3.5655
289 2 8 -2.97342 -4.18417 -2.70772
3613 4 10 -3.45412 -4.80336 -3.74232
7288 9 15 -3.98674 -4.00756 -3.25204
7290 9 15 -4.01913 -3.98035 -3.23796
291 2 8 -3.06261 -4.23136 -2.73538
290 2 8 -2.77166 -5.40362 -2.57835
3616 5 11 -3.69175 -5.41546 -0.637851
13393 14 20 -5.65612 -5.10908 -1.58465
2 1 7 -4.82443 -4.37461 -2.61389
7289 9 15 -4.46644 -3.11148 -2.59536
3614 4 10 -3.971 -5.06144 -2.66591
3612 4 10 -3.99871 -5.02139 -2.67792
13392 14 20 -4.48422 -5.04049 -1.40438
13394 14 20 -4.43701 -4.84477 -1.42973
6042 8 14 -3.7143 -4.30601 -0.871442
6043 8 14 -4.03298 -3.96265 -2.06643
3617 5 11 -3.32739 -4.90251 -1.58926
3615 5 11 -3.41683 -4.975 -1.76669
6041 8 14 -3.97161 -3.96262 -1.95096
9066 11 17 -15.4475 -24.4686 0.323613
9064 11 17 -15.4644 -22.9977 0.68876
9065 11 17 -15.8857 -23.9346 1.25803
12420 14 20 15.5341 -22.7334 4.97086
12421 14 20 16.4997 -23.2393 4.43682
12422 14 20 17.0407 -23.0543 3.33798
1704 4 10 10.4802 -22.4658 11.7675
1703 4 10 10.8134 -22.6157 12.9232
1702 4 10 11.7529 -22.3764 13.6153
14757 15 21 9.76925 -9.16189 25.4805
14755 15 21 8.91452 -8.52309 26.0019
14756 15 21 10.061 -8.04005 25.9017
4680 7 13 -7.07217 -4.19639 26.8216
4678 7 13 -7.57664 -4.24114 27.5772
4679 7 13 -6.55766 -3.80232 27.8742
1304 3 9 -8.48958 10.7998 -25.3916
1303 3 9 -7.53405 11.4221 -25.4162
1302 3 9 -6.56714 12.0885 -24.9543
6039 7 13 -5.84314 12.9001 -25.0061
6040 7 13 -6.98923 13.1176 -24.7437
6038 7 13 -5.50161 13.8562 -24.3866
287 1 7 -20.5948 3.12002 -19.3142
286 1 7 -19.7336 3.92816 -19.7507
288 1 7 -20.9389 2.2554 -18.5482
9067 12 18 -11.1533 2.6587 -12.6013
9068 12 18 -11.9296 2.23182 -11.8204
9069 12 18 -11.3777 2.98306 -12.5022
11267 12 18 19.3651 7.35652 -5.41761
11269 12 18 19.2882 6.75279 -5.96851
4675 6 12 -16.2053 22.7162 -6.4142
4677 6 12 -16.4873 21.9478 -7.28349
4676 6 12 -15.8339 22.964 -7.46526
11268 12 18 19.9122 6.27884 -5.16593
13397 15 21 17.3107 23.0632 -2.18331
13396 15 21 16.3088 23.7143 -2.15662
13395 15 21 15.3887 24.4431 -1.91203
8229 11 17 -0.186901 28.4703 2.41489
8230 11 17 0.971222 28.7064 2.20954
8231 11 17 0.882179 27.7959 1.54078
4340 6 12 2.25789 28.475 1.70574
4341 6 12 1.85392 27.432 1.15803
4342 6 12 2.39219 28.5144 1.46574
6742 9 15 26.456 3.32009 7.57391
6741 9 15 27.4818 3.53656 7.92999
6743 9 15 27.5161 3.87981 7.30662
11272 13 19 -20.706 16.9718 9.73568
11271 13 19 -21.5137 16.3353 10.3335
1300 2 8 12.4509 23.4608 9.76116
1301 2 8 13.3575 23.9624 9.1907
4339 5 11 8.06173 24.3367 9.56189
4338 5 11 9.01345 25.0142 9.84059
4337 5 11 8.5112 25.9182 9.33442
1299 2 8 12.0379 24.5301 9.51613
11270 13 19 -20.5235 16.6919 10.8315
6738 8 14 12.6962 3.47911 25.179
6740 8 14 13.7627 4.38878 25.0629
6739 8 14 13.8763 3.21902 25.1457
7291 10 16 -6.41369 6.56298 26.3832
1699 3 9 -7.19834 7.24888 26.9101
15944 16 22 -2.18321 1.01123 28.32
15945 16 22 -1.24693 1.39152 28.7911
15943 16 22 -1.16814 0.232535 28.2485
1701 3 9 -7.17585 7.22744 26.9445
7293 10 16 -6.05815 6.14724 27.1588
1700 3 9 -7.05859 6.06533 27.2098
7292 10 16 -6.02146 7.30622 27.2553
ITEM: TIMESTEP
17000000
ITEM: NUMBER OF ATOMS
96
ITEM: BOX BOUNDS ff ff ff
-3.5000000000000000e+01 3.5000000000000000e+01
-3.5000000000000000e+01 3.5000000000000000e+01
-3.5000000000000000e+01 3.5000000000000000e+01
ITEM: ATOMS id mol type x y z
8226 10 16 12.2008 -23.8196 -10.8745
14758 16 22 -11.1776 -24.5353 -10.0313
14760 16 22 -11.583 -24.4607 -9.60446
14759 16 22 -10.7986 -25.1785 -9.01328
8227 10 16 12.1904 -23.7678 -9.65268
8228 10 16 13.3885 -23.6618 -9.61477
2 1 7 -2.45155 -6.74694 -3.09855
3613 4 10 -1.05454 -6.57227 -2.94654
6042 8 14 -0.735037 -5.39146 -2.70441
9066 11 17 -14.2203 -25.0088 -0.463256
9065 11 17 -15.2869 -24.4829 -0.53063
9064 11 17 -14.491 -24.7525 -1.33529
12418 13 19 12.6163 -24.5902 -0.311123
12419 13 19 13.4588 -25.451 -0.726365
12417 13 19 12.1694 -24.2977 -1.37505
3616 5 11 -2.93476 -6.83514 -1.01035
13393 14 20 -2.98814 -6.14797 -1.98215
1 1 7 -2.18536 -6.88738 -1.90049
3 1 7 -1.99009 -7.11819 -1.99502
6043 8 14 -0.896518 -5.42961 -1.48721
3615 5 11 -1.82566 -7.07 -0.802642
289 2 8 -1.07356 -5.98986 -0.617501
291 2 8 -1.05221 -6.2124 -0.805808
3617 5 11 -1.76407 -7.12795 -0.829568
3612 4 10 -1.03968 -6.50915 -1.78291
3614 4 10 -1.13569 -6.52329 -1.74768
13394 14 20 -2.0475 -6.05995 -1.27567
13392 14 20 -2.06952 -6.05825 -1.23593
7288 9 15 -1.72251 -5.87013 -2.50869
7290 9 15 -1.89811 -5.96348 -2.47111
7289 9 15 -2.76512 -5.17893 -2.23104
6041 8 14 -1.35404 -5.29789 -1.57969
290 2 8 -1.55575 -6.61334 0.217085
1704 4 10 13.4248 -24.9456 5.05073
1703 4 10 14.2326 -24.3481 4.35046
1702 4 10 14.9391 -24.1591 3.4514
12422 14 20 15.8196 -21.2119 7.91978
12420 14 20 15.068 -22.3189 9.55162
12421 14 20 15.6324 -22.1816 8.55915
4678 7 13 -15.2326 -3.99661 24.1595
4679 7 13 -14.9324 -5.1122 24.1572
4680 7 13 -14.575 -4.01613 24.5171
286 1 7 -14.19 2.38374 -25.0493
287 1 7 -13.138 2.39972 -25.5014
288 1 7 -12.634 3.48646 -25.7537
1302 3 9 -13.4515 7.8446 -23.5452
1304 3 9 -14.9458 8.43837 -23.2444
1303 3 9 -13.9316 8.91507 -23.7542
6038 7 13 -2.91561 17.4519 -22.7692
6039 7 13 -1.80906 17.1054 -22.6656
6040 7 13 -1.44892 16.2321 -23.2856
9069 12 18 -8.93865 3.28635 -11.1318
9067 12 18 -9.00448 1.94003 -10.5571
9068 12 18 -8.00633 2.65202 -10.743
4675 6 12 -11.7167 23.6081 -9.31524
4676 6 12 -10.5581 23.7491 -9.66117
4677 6 12 -11.2176 24.5026 -10.318
11269 12 18 19.6658 7.668 -6.38214
11268 12 18 18.9578 8.1955 -5.57562
11267 12 18 19.8487 8.89411 -5.91571
4339 5 11 7.04303 27.7174 2.54867
4340 6 12 8.17681 27.371 1.15226
4341 6 12 8.21255 27.6635 2.37605
6742 9 15 25.1626 10.0035 4.23092
6741 9 15 25.4831 11.2376 4.42225
6743 9 15 25.1092 11.1741 3.81715
4342 6 12 7.89004 26.771 3.09603
13396 15 21 6.92134 26.7711 3.59206
1301 2 8 11.4478 26.1033 4.91689
8230 11 17 6.61338 27.5394 5.1164
4337 5 11 7.08072 27.7225 2.82674
4338 5 11 5.96036 28.0161 2.94983
8229 11 17 6.66764 27.7024 3.9594
8231 11 17 6.72021 27.8715 3.91998
13395 15 21 7.75382 27.598 3.76686
13397 15 21 7.87932 27.4217 3.95876
1300 2 8 10.4953 26.3941 5.46388
1299 2 8 10.6881 25.2608 5.40129
11270 13 19 -15.8435 21.4006 11.2354
11271 13 19 -15.3615 21.0639 12.1969
11272 13 19 -14.8285 21.6439 11.4022
6738 8 14 18.0334 3.56648 21.4474
1701 3 9 -12.0589 15.2437 21.1042
6739 8 14 17.7025 3.37203 22.6136
6740 8 14 16.9509 4.3734 22.8993
1700 3 9 -11.0627 15.6591 21.6076
1699 3 9 -11.2894 14.5171 21.9207
14756 15 21 7.96533 1.42807 27.3331
14757 15 21 8.02576 0.298304 27.431
14755 15 21 9.08146 1.95324 27.2637
7293 10 16 -8.37129 4.25193 27.1168
7291 10 16 -8.20776 3.54344 27.413
7292 10 16 -7.28938 4.2844 27.62
15944 16 22 5.08737 6.6663 27.706
15943 16 22 4.8109 5.55063 27.9724
15945 16 22 4.40425 5.77538 27.9988
ITEM: TIMESTEP
17100000
ITEM: NUMBER OF ATOMS
96
ITEM: BOX BOUNDS ff ff ff
-3.5000000000000000e+01 3.5000000000000000e+01
-3.5000000000000000e+01 3.5000000000000000e+01
-3.5000000000000000e+01 3.5000000000000000e+01
ITEM: ATOMS id mol type x y z
8227 10 16 12.2818 -23.2608 -11.085
8228 10 16 12.5849 -22.7225 -12.1295
8226 10 16 13.3137 -22.9178 -10.6813
14758 16 22 -8.79415 -26.662 -6.92703
14759 16 22 -8.28799 -26.36 -7.91683
14760 16 22 -9.20608 -25.8532 -7.33379
9065 11 17 -16.6021 -22.6472 -6.57476
9066 11 17 -17.5261 -22.0651 -6.21954
9064 11 17 -15.6305 -22.9907 -5.85612
12418 13 19 -1.73357 -22.9844 -0.747293
12419 13 19 -1.95625 -22.2275 -1.73141
3615 5 11 -5.28434 -8.69073 -0.150979
2 1 7 -5.66244 -5.98977 -0.745207
1 1 7 -5.0666 -6.94601 -0.544609
3614 4 10 -4.06371 -6.67935 -0.156142
290 2 8 -3.06244 -7.51732 -0.362338
3 1 7 -5.05481 -6.94921 -0.480176
291 2 8 -4.18132 -7.81285 -0.0498637
3612 4 10 -4.01039 -6.61533 -0.180593
3617 5 11 -5.12199 -7.98731 -0.785218
289 2 8 -4.25064 -7.79374 -0.192604
6041 8 14 -4.63838 -5.9604 -0.98561
6043 8 14 -4.52547 -5.94152 -0.925444
6042 8 14 -4.19092 -7.03783 -1.25739
12417 13 19 -1.59762 -22.5885 0.412298
13393 14 20 -4.86258 -8.247 0.93069
3616 5 11 -5.78785 -7.62885 0.0475749
7289 9 15 -5.8869 -6.59725 0.40619
7288 9 15 -5.01098 -5.7996 0.125652
13394 14 20 -4.8456 -7.15067 0.63466
13392 14 20 -4.87397 -7.11148 0.728463
7290 9 15 -4.91558 -5.98439 0.0911021
3613 4 10 -4.16059 -6.03855 0.843114
12420 14 20 18.3885 -15.0283 5.12292
12421 14 20 18.8192 -15.3332 4.01429
12422 14 20 19.9044 -15.8533 3.67837
1702 4 10 10.1706 -24.603 10.1373
1704 4 10 9.72812 -25.0485 10.3045
1703 4 10 9.86729 -24.1704 11.2686
6741 9 15 26.7179 -0.22544 11.0534
6738 8 14 21.7002 -2.52813 18.6606
15944 16 22 5.59919 -10.8628 20.9067
15943 16 22 4.66762 -10.1974 21.3913
6740 8 14 21.3627 -0.314147 19.437
6739 8 14 21.7344 -1.32924 18.8825
15945 16 22 5.36732 -10.9436 22.0572
4679 7 13 -13.568 -9.37601 22.993
4678 7 13 -14.6334 -9.85743 22.8434
4680 7 13 -13.0031 -9.98516 23.8073
14757 15 21 8.99233 -2.15863 26.6063
14755 15 21 9.22953 -0.687104 27.4117
14756 15 21 9.91511 -1.67855 27.1424
288 1 7 -16.9736 4.70324 -22.9618
287 1 7 -16.1777 4.05651 -23.5003
286 1 7 -15.5491 5.09672 -23.6704
1302 3 9 -14.7414 15.5858 -19.3733
1303 3 9 -14.3555 14.5519 -19.8582
1304 3 9 -14.7444 13.6674 -20.5996
6038 7 13 -3.14889 24.3243 -14.9285
6040 7 13 -2.77415 24.6049 -14.9271
6039 7 13 -3.41601 25.0402 -13.9919
9067 12 18 -6.23311 0.535476 -8.72512
9069 12 18 -7.73655 1.03231 -6.91445
9068 12 18 -6.80014 0.909089 -7.77612
11268 12 18 18.4481 8.03048 -6.47857
11269 12 18 19.3023 7.48818 -5.97954
11267 12 18 19.1782 8.17992 -5.51403
4677 6 12 -21.6466 18.954 -2.94757
4676 6 12 -21.8539 18.6408 -1.84647
4675 6 12 -21.1861 19.4083 -2.41414
4337 5 11 9.03985 26.2871 1.44959
8229 11 17 9.15418 26.8155 2.32721
4339 5 11 8.97146 26.2387 1.5597
4342 6 12 10.1623 25.8702 1.97302
4341 6 12 9.64725 25.0292 1.34041
13397 15 21 10.0149 26.8871 1.49009
4340 6 12 10.0836 25.9685 1.91751
1299 2 8 10.3888 26.8073 2.59937
13396 15 21 10.0111 26.0072 0.690644
1300 2 8 11.183 26.4887 1.68811
13395 15 21 10.0259 26.9352 1.5187
8231 11 17 9.24358 26.9814 2.41564
4338 5 11 8.9133 27.4359 1.38093
1301 2 8 10.5589 26.7977 2.69473
8230 11 17 9.69259 26.9725 3.44642
6742 9 15 25.9456 0.173929 11.8572
6743 9 15 24.721 0.0133763 12.0311
11270 13 19 -14.783 17.0824 18.0733
11271 13 19 -13.7532 17.6978 17.9893
11272 13 19 -13.362 18.6918 17.55
1700 3 9 6.72082 7.66377 26.8231
1699 3 9 5.84094 8.47441 26.7482
7292 10 16 -6.11475 1.41343 28.1359
7291 10 16 -5.99954 2.41455 27.5209
7293 10 16 -4.92182 1.28431 28.3413
1701 3 9 7.65988 6.90948 26.9608
ITEM: TIMESTEP
17200000
ITEM: NUMBER OF ATOMS
96
ITEM: BOX BOUNDS ff ff ff
-3.5000000000000000e+01 3.5000000000000000e+01
-3.5000000000000000e+01 3.5000000000000000e+01
-3.5000000000000000e+01 3.5000000000000000e+01
ITEM: ATOMS id mol type x y z
14760 16 22 -6.82252 -25.8304 -10.9306
14758 16 22 -7.51856 -25.5953 -10.8121
8228 10 16 10.6345 -24.3676 -10.9528
14759 16 22 -6.76506 -24.6882 -10.5826
12419 13 19 -5.87934 -26.5784 -9.63838
12418 13 19 -5.08981 -26.8737 -8.74279
8227 10 16 11.625 -24.4254 -10.2484
8226 10 16 12.6285 -24.0054 -9.89359
9067 12 18 -10.6105 -1.53596 -8.952
9068 12 18 -10.3433 -0.604591 -8.3467
12417 13 19 -4.53523 -27.3326 -7.84791
9064 11 17 -13.2192 -10.0039 -4.03717
9066 11 17 -13.0616 -9.09326 -3.81423
9065 11 17 -12.4931 -9.42373 -4.86071
291 2 8 -0.678157 -8.968 -0.470299
290 2 8 -1.67227 -9.70027 -0.628459
289 2 8 -0.696339 -9.06353 -0.565277
7290 9 15 -0.624462 -7.81415 -0.348727
7288 9 15 -0.852971 -7.44953 -0.100862
7289 9 15 0.222057 -6.96358 -0.114573
12422 14 20 21.3164 -19.0635 2.40491
2 1 7 -2.55188 -8.96942 0.280972
3615 5 11 -1.41235 -9.34065 0.355698
6043 8 14 -0.708377 -8.4776 0.455131
6041 8 14 -0.662564 -8.39475 0.636749
3614 4 10 -0.241691 -9.83351 1.78757
13392 14 20 -1.86655 -8.47127 1.13314
13394 14 20 -1.53 -8.55553 1.17271
3617 5 11 -1.49676 -9.3147 0.358193
3612 4 10 -0.783428 -9.04109 1.58585
3 1 7 -1.6956 -8.121 0.048065
3616 5 11 -0.491485 -10.0461 0.0192497
1 1 7 -1.74218 -8.14727 0.177306
3613 4 10 0.0631462 -9.25911 0.765479
13393 14 20 -1.72569 -7.36798 0.829729
6042 8 14 0.360895 -7.81318 0.635008
12421 14 20 21.5168 -18.9108 3.58118
12420 14 20 22.1948 -18.3176 2.82907
1704 4 10 8.51357 -26.2356 8.76678
1702 4 10 10.574 -25.1327 9.2295
1703 4 10 9.4444 -25.6391 9.09682
4680 7 13 -11.005 -10.8226 20.6258
4679 7 13 -9.96135 -10.3757 21.0819
4678 7 13 -9.6775 -9.28141 20.5327
6738 8 14 18.8281 -7.10442 20.479
6740 8 14 18.7783 -7.12206 20.7155
6739 8 14 18.9251 -5.95884 20.9466
286 1 7 -17.8429 3.94096 -22.1444
287 1 7 -16.7896 4.40184 -22.5316
288 1 7 -17.0871 5.63577 -22.4587
6040 7 13 -1.78684 23.2537 -16.6372
6038 7 13 -1.20138 22.9809 -15.9714
6039 7 13 -1.46113 24.1058 -15.9499
1304 3 9 -22.1201 13.0321 -13.2309
1303 3 9 -21.5972 12.5508 -12.2088
1302 3 9 -22.4511 11.8662 -12.6765
9069 12 18 -9.90901 0.503079 -8.09188
11268 12 18 18.3262 8.02896 -6.23013
4676 6 12 -16.6517 21.5024 -6.38814
4677 6 12 -17.4874 22.2614 -5.89791
4675 6 12 -17.2835 21.9989 -5.49381
11269 12 18 18.1591 8.38748 -5.06246
11267 12 18 17.8716 8.61658 -5.28519
4342 6 12 11.7446 24.9381 -0.0808283
8231 11 17 12.4329 25.5329 -0.968305
4338 5 11 11.3062 25.8637 -0.864495
4340 6 12 11.8532 25.2237 -0.128212
8230 11 17 11.9744 26.277 -1.79513
8229 11 17 12.5496 25.8072 -0.878545
4341 6 12 12.8395 24.6161 -0.186942
13396 15 21 13.7692 25.2884 -0.727829
1300 2 8 12.9321 25.7633 1.67784
1301 2 8 11.9946 25.7026 0.911016
1299 2 8 12.2798 25.1456 0.890791
4339 5 11 11.9088 26.2783 0.0266888
13397 15 21 12.9906 25.7231 0.152561
13395 15 21 13.0134 25.7648 0.0891478
4337 5 11 12.1095 26.2587 0.0131766
6742 9 15 26.7833 1.69147 10.5619
11270 13 19 -18.1279 20.7887 8.81484
11271 13 19 -16.9423 20.8836 8.99704
11272 13 19 -15.9977 21.0501 9.75654
6741 9 15 26.3177 2.47763 11.3508
6743 9 15 25.7024 1.20936 10.7779
15945 16 22 -3.3943 2.45955 19.7393
15943 16 22 -5.55747 3.37531 19.5104
15944 16 22 -4.45442 2.98018 20.0073
14757 15 21 21.2418 2.83151 19.2535
14756 15 21 20.6936 3.62463 19.8925
14755 15 21 20.0303 4.50566 20.2056
7293 10 16 -6.36247 1.6056 28.0673
7292 10 16 -6.08987 2.75029 28.1379
7291 10 16 -6.97664 3.52408 27.8738
1700 3 9 -0.512467 7.69862 27.7453
1701 3 9 -1.0766 6.64317 27.9645
1699 3 9 0.559452 7.2194 27.9305
ITEM: TIMESTEP
17300000
ITEM: NUMBER OF ATOMS
96
ITEM: BOX BOUNDS ff ff ff
-3.5000000000000000e+01 3.5000000000000000e+01
-3.5000000000000000e+01 3.5000000000000000e+01
-3.5000000000000000e+01 3.5000000000000000e+01
ITEM: ATOMS id mol type x y z
12419 13 19 -3.98952 -24.9234 -13.9467
12418 13 19 -5.00894 -24.7378 -13.467
9066 11 17 -13.5699 -21.515 -13.7499
9065 11 17 -13.1453 -20.8422 -14.6961
9064 11 17 -12.1291 -21.5006 -14.982
14760 16 22 -5.38944 -25.7904 -11.1964
14759 16 22 -4.58743 -25.8578 -12.1122
14758 16 22 -4.99255 -24.8361 -12.4015
12417 13 19 -4.02982 -24.5595 -12.7951
8226 10 16 14.0515 -24.4144 -5.56172
8228 10 16 14.2869 -23.9231 -7.53026
8227 10 16 14.7226 -23.9816 -6.50854
289 2 8 -0.428267 -8.12203 -0.353411
291 2 8 -0.862336 -8.01821 -0.494268
290 2 8 -0.122229 -7.98275 -1.47527
3614 4 10 -0.326863 -6.88695 -0.333322
3612 4 10 -0.187276 -7.09183 -0.476983
3613 4 10 0.267648 -5.95894 -0.625828
3616 5 11 0.759794 -7.9025 -0.396475
3615 5 11 0.783318 -6.70688 -0.0401405
1 1 7 -0.900889 -7.52201 0.458853
3 1 7 -0.920425 -7.49708 0.609233
13393 14 20 -0.79737 -7.11048 1.63805
6042 8 14 -0.798742 -5.71208 1.01144
6043 8 14 -1.60006 -6.51451 0.641451
13394 14 20 -0.360588 -6.66276 0.700379
13392 14 20 -0.188123 -6.55488 0.686321
6041 8 14 -1.24344 -6.29276 0.0939484
2 1 7 -2.15835 -7.46592 0.294101
7288 9 15 0.305356 -7.55954 0.496881
7290 9 15 0.174989 -7.53501 0.404654
7289 9 15 0.262073 -7.07223 1.53304
3617 5 11 0.998802 -6.79318 0.000954221
1703 4 10 12.7913 -24.4981 7.68691
1704 4 10 13.6356 -24.3045 6.89987
12420 14 20 16.141 -23.0289 6.73428
12421 14 20 17.0244 -22.3552 6.48814
12422 14 20 17.9298 -21.5937 6.89318
1702 4 10 13.576 -24.0292 8.51218
6743 9 15 26.0805 -3.27072 10.2638
6741 9 15 26.5944 -4.12026 10.5397
15943 16 22 5.36382 -3.11114 13.4304
6742 9 15 26.262 -3.30275 11.3903
15944 16 22 5.36222 -2.58665 12.2819
15945 16 22 4.19295 -2.16723 12.02
4679 7 13 -12.1713 -14.0836 14.2862
4680 7 13 -11.1395 -14.4135 14.7888
4678 7 13 -12.0914 -13.1534 13.6212
6739 8 14 20.0574 -5.08853 18.4634
6738 8 14 21.2579 -4.82456 18.758
14757 15 21 15.8683 -9.29358 19.6787
14756 15 21 16.7014 -9.32058 20.4727
14755 15 21 17.2788 -9.68911 19.4495
6740 8 14 19.4703 -5.11658 19.4438
1302 3 9 -8.88531 14.2404 -23.3847
1303 3 9 -7.64386 14.4397 -23.6907
1304 3 9 -7.29881 15.3649 -22.9713
288 1 7 -25.3307 1.63342 -13.6437
6038 7 13 2.6642 25.1729 -13.786
286 1 7 -25.4254 1.96645 -12.9853
287 1 7 -25.4856 0.74626 -12.8299
9068 12 18 -8.03421 2.01614 -11.1814
6040 7 13 1.37911 25.9143 -12.6846
6039 7 13 2.50787 25.6977 -12.7524
9069 12 18 -8.68073 1.77209 -10.1216
9067 12 18 -7.21927 1.91768 -10.2577
11267 12 18 18.7977 7.52257 -5.48427
11268 12 18 19.2124 7.59733 -6.67406
11269 12 18 19.297 7.17816 -5.55294
4676 6 12 -17.1705 22.7361 -5.03315
4675 6 12 -17.452 22.6441 -3.82653
4677 6 12 -18.0663 21.9512 -5.10092
4338 5 11 12.3757 24.9047 -0.912346
4337 5 11 12.6621 25.8056 -0.234352
8231 11 17 13.2487 25.5317 -1.3013
8229 11 17 13.1873 25.6853 -1.30326
4339 5 11 12.7489 25.9305 -0.383724
8230 11 17 14.2092 25.0073 -1.00316
13395 15 21 13.6695 25.324 -0.196739
13397 15 21 13.6718 25.3106 -0.228195
11271 13 19 -12.084 26.1994 2.24612
11272 13 19 -12.5626 25.8472 1.1754
11270 13 19 -12.9497 25.7445 1.53513
1301 2 8 12.7754 24.7413 0.403233
1299 2 8 12.8287 24.7287 0.31766
13396 15 21 13.1192 25.7274 0.780318
1300 2 8 11.8359 25.4132 0.258182
4340 6 12 8.05587 22.3379 3.5066
4341 6 12 8.66655 21.9627 4.4882
4342 6 12 8.09784 21.4645 5.38728
7293 10 16 -12.3256 2.36656 25.7278
7291 10 16 -10.9181 0.6592 26.4303
7292 10 16 -11.6792 1.5719 26.3974
1701 3 9 -6.59245 8.01067 26.8144
1700 3 9 -6.91271 9.12065 26.5588
1699 3 9 -5.69658 9.20478 26.7546
ITEM: TIMESTEP
17400000
ITEM: NUMBER OF ATOMS
96
ITEM: BOX BOUNDS ff ff ff
-3.5000000000000000e+01 3.5000000000000000e+01
-3.5000000000000000e+01 3.5000000000000000e+01
-3.5000000000000000e+01 3.5000000000000000e+01
ITEM: ATOMS id mol type x y z
12418 13 19 -3.76428 -27.2464 -8.48117
12417 13 19 -4.38256 -26.9271 -9.47613
14760 16 22 -2.04019 -27.0182 -9.91842
12419 13 19 -3.23081 -26.8968 -9.53732
14758 16 22 -3.7705 -25.9681 -8.97723
14759 16 22 -2.56 -26.2589 -9.04398
8227 10 16 11.1588 -24.7955 -9.92105
8226 10 16 12.1069 -24.3991 -9.3189
8228 10 16 12.093 -24.2233 -10.1977
9067 12 18 -9.17831 -1.50184 -10.3373
9068 12 18 -9.82744 -2.11233 -9.49349
9069 12 18 -9.63257 -0.933994 -9.56423
9065 11 17 -12.3893 -25.05 -7.29817
9066 11 17 -12.9578 -24.1143 -7.8118
9064 11 17 -13.1915 -24.1117 -7.2502
290 2 8 -4.35932 -7.10745 -3.43841
6042 8 14 -4.60529 -6.31183 -2.72509
289 2 8 -3.53508 -6.52039 -2.76765
3617 5 11 -3.26329 -7.61943 -2.8265
3615 5 11 -3.30869 -7.67735 -2.83814
3616 5 11 -2.6703 -6.89396 -3.47443
7289 9 15 -2.62481 -5.80962 -2.87256
2 1 7 -3.62221 -8.36149 -2.03406
6043 8 14 -4.10507 -6.40137 -1.70998
6041 8 14 -4.03809 -6.44345 -1.66294
291 2 8 -3.56139 -6.5871 -2.63365
1 1 7 -4.30268 -7.35152 -2.28982
3 1 7 -4.24425 -7.40204 -2.29803
3613 4 10 -3.76575 -5.53442 -2.42949
3612 4 10 -2.89205 -6.08255 -1.84094
3614 4 10 -2.95389 -6.14023 -1.79989
13392 14 20 -3.30652 -7.18817 -1.72537
13394 14 20 -3.24531 -7.25238 -1.71687
7290 9 15 -2.37925 -6.83466 -2.4193
7288 9 15 -2.40535 -6.8574 -2.41891
13393 14 20 -2.39472 -8.01965 -1.87492
12422 14 20 14.1685 -24.2704 4.6651
6743 9 15 27.232 -8.40884 4.99508
6742 9 15 27.4181 -7.25128 5.2198
12421 14 20 14.8247 -23.6857 5.50187
12420 14 20 14.5766 -24.0722 6.61253
6741 9 15 27.473 -6.34184 5.8802
1703 4 10 17.4916 -17.5758 14.6842
1702 4 10 17.4047 -18.0287 13.6117
1704 4 10 17.3844 -18.0505 13.6015
14756 15 21 19.8756 -11.2843 17.53
14757 15 21 20.7141 -10.5432 17.2483
14755 15 21 20.0095 -10.1394 17.8501
6739 8 14 20.3287 -3.14092 20.3309
6740 8 14 20.948 -2.96828 19.2755
15945 16 22 3.38582 -0.678324 19.39
15944 16 22 4.25891 -0.23222 19.9066
6738 8 14 19.6543 -2.53097 21.0863
4680 7 13 -12.2861 -9.43418 24.3961
4679 7 13 -11.4017 -8.95989 24.9787
4678 7 13 -12.2957 -9.42869 24.3196
1302 3 9 -18.6159 14.2128 -16.7855
1304 3 9 -17.001 14.9904 -17.7109
1303 3 9 -17.6591 14.9869 -16.7286
6038 7 13 5.26361 22.6944 -16.2142
286 1 7 -24.4897 6.33255 -13.7201
288 1 7 -24.4072 6.78548 -13.6388
6039 7 13 6.3391 22.9084 -15.793
6040 7 13 6.99781 23.5979 -14.9927
287 1 7 -24.8853 6.42069 -12.561
11267 12 18 18.1944 6.81172 -6.25683
11269 12 18 18.131 6.28685 -6.82302
11268 12 18 19.1149 5.97475 -6.22705
8230 11 17 14.8035 24.0521 -5.64261
4339 5 11 14.2117 24.1555 -6.54687
4337 5 11 15.9836 23.0806 -6.16918
4338 5 11 14.8903 23.2137 -6.67415
8231 11 17 13.6714 24.4126 -5.45947
1299 2 8 13.9604 23.8736 -4.19343
13395 15 21 16.1133 23.7538 -3.83276
8229 11 17 15.8139 23.5844 -5.09163
1300 2 8 15.029 23.3386 -4.30461
13396 15 21 17.0147 23.1884 -3.38687
1301 2 8 14.4673 24.2996 -4.57534
13397 15 21 17.4688 22.8522 -2.35767
11270 13 19 -14.3224 25.0486 -1.58434
11271 13 19 -13.4753 25.5672 -0.971988
11272 13 19 -12.4405 26.0875 -1.16953
4676 6 12 -13.7668 25.4098 0.695547
4675 6 12 -12.7305 24.8675 0.509241
4677 6 12 -12.8695 25.8254 0.0531341
4340 6 12 2.83919 21.071 3.32138
4341 6 12 4.1201 21.2268 3.30301
4342 6 12 4.23403 20.168 2.88329
15943 16 22 5.34583 0.225322 19.7302
7293 10 16 -12.7783 11.6694 23.0377
7291 10 16 -11.8166 11.1524 23.7209
7292 10 16 -11.7114 12.3216 23.3438
1700 3 9 4.20971 15.4467 23.9693
1701 3 9 2.99034 15.3764 24.1709
1699 3 9 3.55941 14.7019 24.5191
ITEM: TIMESTEP
17500000
ITEM: NUMBER OF ATOMS
96
ITEM: BOX BOUNDS ff ff ff
-3.5000000000000000e+01 3.5000000000000000e+01
-3.5000000000000000e+01 3.5000000000000000e+01
-3.5000000000000000e+01 3.5000000000000000e+01
ITEM: ATOMS id mol type x y z
8228 10 16 6.36454 -20.6214 -19.0901
8226 10 16 6.59415 -22.1996 -17.408
8227 10 16 6.44588 -21.4665 -18.3244
288 1 7 -22.8986 -3.25159 -17.1323
287 1 7 -23.5125 -2.56529 -16.4646
14760 16 22 -6.15419 -22.5121 -16.131
14759 16 22 -5.75947 -23.4678 -15.4278
14758 16 22 -4.84821 -24.0913 -14.9457
286 1 7 -24.1727 -2.38992 -15.5051
12417 13 19 -8.90472 -26.0749 -8.31886
12418 13 19 -9.29361 -26.188 -7.23782
12419 13 19 -9.11193 -26.7521 -6.19421
9066 11 17 -7.9869 -26.5352 -7.7609
9065 11 17 -8.02319 -26.7898 -6.57244
9064 11 17 -7.94527 -26.0269 -7.49539
1 1 7 -2.39438 -6.04629 -0.718763
2 1 7 -1.96453 -5.71597 -1.78073
291 2 8 -1.53182 -6.56914 -1.04026
289 2 8 -1.44386 -6.50981 -1.0419
3616 5 11 -0.897677 -7.28867 -0.0425994
290 2 8 -0.982738 -6.5997 -2.15611
13392 14 20 -1.52941 -6.26946 -0.0369521
3 1 7 -2.50319 -6.14325 -0.81167
3615 5 11 -0.354856 -6.37464 -0.446143
3617 5 11 -0.447249 -6.30589 -0.512386
3612 4 10 -1.46338 -5.40882 -0.764573
3614 4 10 -1.17104 -5.40531 -0.765899
13394 14 20 -1.41684 -6.2929 -0.0784557
6042 8 14 -3.11956 -5.32607 -0.274869
3613 4 10 -1.10855 -4.41864 -0.179248
7288 9 15 -0.937917 -5.48194 0.371623
13393 14 20 -0.507307 -6.47712 0.572127
7289 9 15 -1.58231 -6.17301 1.05479
7290 9 15 -0.914681 -5.4166 0.378256
6043 8 14 -1.97442 -5.18308 0.0849061
6041 8 14 -1.97631 -5.10319 0.0696197
1702 4 10 8.59237 -25.7355 7.54168
12422 14 20 18.7626 -20.6518 7.44995
1704 4 10 8.13697 -25.8783 9.68356
1703 4 10 8.4715 -26.1683 8.61734
12420 14 20 17.7486 -20.7892 9.54365
12421 14 20 18.4169 -20.4938 8.59617
4679 7 13 -9.25395 -21.864 16.1062
14756 15 21 21.9385 -9.67197 16.0142
14757 15 21 22.0526 -8.52255 16.1412
6741 9 15 22.8004 -8.85889 15.2589
6742 9 15 22.3979 -9.85042 14.7583
6743 9 15 21.9289 -10.7245 15.4071
4678 7 13 -8.1787 -22.0306 16.4754
4680 7 13 -8.7619 -21.3947 17.1034
14755 15 21 21.6913 -8.82146 16.9069
1302 3 9 -11.0144 12.7748 -23.0132
1304 3 9 -12.5658 12.5122 -22.4911
1303 3 9 -11.9141 11.9241 -23.3121
9069 12 18 -9.05649 1.37074 -11.24
9068 12 18 -8.09669 1.23979 -11.9401
9067 12 18 -8.88812 1.96048 -12.314
11268 12 18 20.103 5.90811 -6.95559
11269 12 18 19.7115 6.85593 -7.6626
11267 12 18 19.0156 6.07307 -6.39866
11270 13 19 -14.4592 24.384 -5.7466
11272 13 19 -12.9596 24.3637 -6.80473
11271 13 19 -13.3117 24.9397 -5.85322
6038 7 13 6.70537 26.356 -7.0035
4337 5 11 5.71666 26.8934 -5.88695
4338 5 11 4.82879 27.0114 -6.78696
6039 7 13 6.17581 27.3924 -6.91772
6040 7 13 6.79652 27.0492 -5.87403
4339 5 11 5.49519 27.6088 -6.00873
4676 6 12 -18.2384 22.1046 -2.80104
13395 15 21 19.8364 20.8147 -1.15568
13397 15 21 19.8745 20.7327 -1.48477
4677 6 12 -17.8194 22.6711 -1.85117
4675 6 12 -18.2995 22.3131 -1.59745
13396 15 21 19.0702 21.6823 -1.4494
1300 2 8 7.41416 27.739 -0.224975
1301 2 8 7.78145 27.709 -1.30356
1299 2 8 8.05728 27.5951 -1.23785
4342 6 12 14.5388 17.9707 4.15034
4341 6 12 13.8088 18.7907 3.64361
4340 6 12 13.0716 19.1049 4.53814
8231 11 17 7.5642 26.6998 6.61937
8229 11 17 8.84256 26.7662 6.3402
8230 11 17 8.42914 26.5058 7.46373
15945 16 22 7.46557 3.43399 20.9684
6738 8 14 17.1956 3.72319 21.3766
15943 16 22 6.40422 2.49763 22.8372
15944 16 22 6.77528 3.28209 21.9642
6739 8 14 17.874 3.72594 22.3606
6740 8 14 16.9692 3.09472 22.7576
7291 10 16 -13.8947 7.01887 23.5347
7293 10 16 -13.5321 6.37475 23.4568
7292 10 16 -12.8102 7.25633 23.7984
1701 3 9 -3.10744 6.881 27.8223
1699 3 9 -3.15736 7.74136 27.5796
1700 3 9 -2.08173 7.3095 27.6484
ITEM: TIMESTEP
17600000
ITEM: NUMBER OF ATOMS
96
ITEM: BOX BOUNDS ff ff ff
-3.5000000000000000e+01 3.5000000000000000e+01
-3.5000000000000000e+01 3.5000000000000000e+01
-3.5000000000000000e+01 3.5000000000000000e+01
ITEM: ATOMS id mol type x y z
287 1 7 -18.4693 -5.09234 -21.6344
286 1 7 -17.6691 -4.51381 -22.2577
288 1 7 -18.2126 -6.03424 -21.1298
9065 11 17 3.88051 -24.8365 -14.3132
12419 13 19 4.93195 -24.7044 -13.6934
14760 16 22 -6.51267 -25.4251 -11.2356
14758 16 22 -7.77602 -25.4042 -11.4115
9066 11 17 4.15268 -25.084 -13.1173
9064 11 17 4.12297 -24.5979 -13.1532
12418 13 19 5.06721 -24.616 -12.5167
12417 13 19 5.16667 -25.5998 -11.8574
8228 10 16 6.07138 -25.0254 -12.0725
8227 10 16 5.8588 -25.0378 -13.2393
8226 10 16 5.72223 -23.8656 -13.0386
14759 16 22 -7.30037 -25.6562 -10.4081
7289 9 15 -3.77931 -5.83279 -2.73162
7288 9 15 -3.98408 -6.94654 -3.14961
7290 9 15 -3.38993 -6.88131 -3.035
3616 5 11 -2.52055 -7.78794 -3.13095
290 2 8 -3.28366 -8.77413 -1.92439
2 1 7 -4.58326 -8.43893 -1.92344
13394 14 20 -3.61879 -6.60935 -2.01006
13392 14 20 -3.60829 -6.77451 -1.94677
3615 5 11 -2.7241 -7.29728 -1.95668
291 2 8 -3.72383 -7.95441 -2.57196
289 2 8 -3.65658 -7.90021 -2.61984
6042 8 14 -4.39607 -6.82397 -0.99719
1 1 7 -4.50662 -7.25905 -2.19717
3 1 7 -4.55119 -7.20578 -2.06585
6041 8 14 -3.72407 -7.74002 -1.5038
6043 8 14 -3.70193 -7.69108 -1.44219
3614 4 10 -3.06727 -6.9215 -0.956939
3612 4 10 -3.23693 -6.94421 -0.834107
13393 14 20 -2.50445 -6.16548 -1.85588
3617 5 11 -2.59236 -7.4338 -2.06284
3613 4 10 -2.58324 -7.94924 -1.15183
1702 4 10 10.4113 -20.9477 3.86454
1703 4 10 11.4431 -21.5036 3.99
1704 4 10 11.3372 -20.995 2.81041
12420 14 20 21.4448 -17.4908 7.08528
12421 14 20 22.3151 -16.7934 7.39579
12422 14 20 22.3801 -16.1454 6.36958
4679 7 13 -8.61534 -21.9553 14.9563
4678 7 13 -8.49999 -22.664 15.8806
4680 7 13 -8.15659 -21.3627 15.9024
6742 9 15 23.3031 -3.40261 16.0877
6740 8 14 22.2121 -2.97101 16.7545
6739 8 14 22.6813 -2.69531 17.7797
6738 8 14 21.8082 -2.70706 18.671
14755 15 21 21.1269 -1.73903 18.1545
6743 9 15 23.2973 -2.26846 16.6538
6741 9 15 23.2134 -2.34704 16.7734
14756 15 21 21.8312 -0.956912 18.7512
14757 15 21 22.3283 -1.78824 18.0607
15945 16 22 9.12143 -1.89919 21.4504
15944 16 22 8.84149 -2.37205 22.5222
15943 16 22 10.0008 -2.48731 22.4775
1302 3 9 -7.79266 13.6959 -24.2372
1303 3 9 -6.82158 14.3555 -24.092
1304 3 9 -7.84449 13.8436 -23.8022
9067 12 18 -7.70842 3.20765 -11.5613
11270 13 19 -12.4636 23.2125 -11.8707
11271 13 19 -11.7163 22.9686 -10.9012
6039 7 13 6.72569 25.629 -11.377
1299 2 8 7.54079 25.4765 -10.7862
6040 7 13 5.61206 26.0459 -11.2293
6038 7 13 7.56573 25.0854 -11.9327
9069 12 18 -8.49583 3.27384 -10.1318
9068 12 18 -7.32182 3.3045 -10.4879
11272 13 19 -12.2581 24.0051 -10.5826
1300 2 8 6.53848 24.7987 -10.5438
4337 5 11 6.60552 26.0897 -10.234
4339 5 11 6.70125 26.163 -10.2643
1301 2 8 7.54539 25.2646 -10.7267
4338 5 11 7.71791 25.8822 -9.81843
11269 12 18 20.4689 4.92925 -5.33968
11267 12 18 21.1956 5.38387 -5.2221
11268 12 18 20.2842 5.87237 -4.62745
4677 6 12 -13.5645 24.0597 1.50965
4675 6 12 -14.1285 25.1963 0.794362
4676 6 12 -14.7042 24.3873 1.45995
13397 15 21 19.713 20.6081 4.03395
13395 15 21 20.8952 19.0454 4.86255
13396 15 21 20.5307 19.7521 4.09528
8231 11 17 -1.39568 26.9052 9.49944
8230 11 17 -0.186702 27.1425 9.44017
8229 11 17 -1.05377 26.9925 10.2644
4342 6 12 9.67476 22.8221 14.2776
4341 6 12 8.99852 22.6128 15.2995
4340 6 12 8.27422 22.1322 16.173
7293 10 16 -12.1779 13.1792 22.6613
7292 10 16 -11.4763 14.1345 22.5277
7291 10 16 -10.3495 14.0927 22.8725
1699 3 9 5.11926 2.42407 28.2798
1701 3 9 5.51317 0.426639 28.3103
1700 3 9 5.4437 1.42169 27.7493
ITEM: TIMESTEP
17700000
ITEM: NUMBER OF ATOMS
96
ITEM: BOX BOUNDS ff ff ff
-3.5000000000000000e+01 3.5000000000000000e+01
-3.5000000000000000e+01 3.5000000000000000e+01
-3.5000000000000000e+01 3.5000000000000000e+01
ITEM: ATOMS id mol type x y z
288 1 7 -19.1619 -5.68574 -20.8745
287 1 7 -18.2708 -6.40946 -21.323
286 1 7 -17.9645 -7.50633 -21.4355
14758 16 22 2.47649 -23.4329 -16.2764
8227 10 16 -4.25653 -25.1378 -13.5888
14759 16 22 2.63863 -24.2418 -15.3861
14760 16 22 1.83709 -24.7802 -14.602
12419 13 19 1.68664 -24.1739 -15.8678
12418 13 19 0.508907 -24.2277 -15.6077
12417 13 19 1.54631 -23.7406 -15.8219
9066 11 17 -6.44782 -25.8742 -11.0893
8228 10 16 -5.21628 -25.1416 -12.9515
8226 10 16 -4.14142 -24.0153 -13.1075
9064 11 17 -5.53351 -25.3323 -9.29012
9065 11 17 -6.50573 -25.7856 -9.90918
7290 9 15 -3.98073 -9.14477 0.884968
7288 9 15 -3.95372 -9.15224 0.961645
6041 8 14 -3.56174 -9.81065 1.94616
6043 8 14 -3.61523 -9.89385 1.89294
1 1 7 -3.84864 -8.62354 2.05179
3 1 7 -3.79078 -8.63005 1.97226
13392 14 20 -2.91745 -8.89321 1.43804
13394 14 20 -2.87408 -8.95561 1.41399
3616 5 11 -2.96004 -9.83907 0.772111
291 2 8 -2.92755 -9.08349 2.55361
289 2 8 -2.8773 -9.18764 2.48939
7289 9 15 -4.69818 -9.36857 1.84564
3613 4 10 -3.50889 -8.14121 1.10442
3617 5 11 -2.40637 -9.92421 1.7415
3615 5 11 -2.44174 -10.0583 1.85917
13393 14 20 -1.94481 -8.6151 2.07917
3614 4 10 -2.90608 -7.96821 2.09025
3612 4 10 -2.8891 -8.01579 2.17246
12420 14 20 20.8251 -18.9757 4.36747
12422 14 20 20.3082 -19.456 4.94983
6042 8 14 -4.14007 -9.35768 2.82387
290 2 8 -2.94942 -10.2941 2.82326
2 1 7 -3.61643 -8.32477 3.11792
12421 14 20 21.2158 -18.8892 5.51342
4678 7 13 -15.58 -21.8276 10.5317
4680 7 13 -14.9297 -22.4566 10.3085
6742 9 15 26.2386 -1.13587 9.95212
6741 9 15 27.0077 -0.394092 10.4509
1702 4 10 5.63814 -25.1984 12.9239
4679 7 13 -14.5294 -21.6045 11.0133
15944 16 22 10.0654 -2.88441 12.7017
15943 16 22 9.08608 -2.41799 13.2256
15945 16 22 9.57846 -1.91292 13.338
6743 9 15 26.6362 -1.35553 11.0937
1704 4 10 7.00583 -24.2399 14.0862
1703 4 10 5.83418 -24.5154 13.9153
6738 8 14 18.3311 -14.6154 16.0678
6739 8 14 18.4541 -14.0376 17.1433
6740 8 14 18.6206 -14.8515 16.4372
14755 15 21 16.9723 -2.26326 18.8362
14756 15 21 17.7357 -1.45311 19.4036
14757 15 21 17.8711 -1.43803 20.6199
1303 3 9 -8.56002 14.4598 -23.3002
1302 3 9 -7.83525 13.9403 -24.1231
1304 3 9 -7.93178 13.8133 -24.1562
9069 12 18 -7.55074 1.49922 -8.71428
9068 12 18 -6.6859 1.96342 -8.15076
9067 12 18 -6.03501 2.88699 -8.43356
11270 13 19 -22.226 15.8933 -8.23817
4337 5 11 3.26158 26.2863 -8.22589
6038 7 13 6.30155 24.6618 -9.68069
6039 7 13 7.37052 25.2108 -9.50443
6040 7 13 8.36928 26.0123 -9.46925
4339 5 11 4.16855 26.93 -8.15098
11269 12 18 19.7147 5.25192 -6.38121
11268 12 18 20.3226 6.31932 -6.42977
11272 13 19 -23.3187 15.4618 -7.14805
11271 13 19 -22.5909 16.3673 -7.1846
4338 5 11 3.41725 26.9658 -7.21755
11267 12 18 20.5984 6.09819 -5.289
1299 2 8 3.55074 28.6374 -0.72424
1300 2 8 4.46186 28.0941 -0.126391
4676 6 12 -12.6931 25.7359 2.53407
4675 6 12 -12.6469 25.3305 1.4579
4677 6 12 -11.9991 26.0638 1.60014
13396 15 21 15.4216 24.2733 1.94818
13395 15 21 14.3185 24.831 2.21115
1301 2 8 4.99089 28.3995 0.784415
13397 15 21 15.4123 23.6968 2.91878
8229 11 17 -3.75968 26.3812 10.5813
8230 11 17 -4.39 25.5682 9.92914
8231 11 17 -4.79695 24.63 10.5148
4341 6 12 10.2718 23.6681 12.9267
4342 6 12 10.6988 24.0559 11.8855
4340 6 12 11.0586 23.5094 12.0819
7293 10 16 -16.0404 2.32526 23.8226
7292 10 16 -15.8663 1.1644 24.0918
7291 10 16 -14.6859 1.51649 24.3008
1699 3 9 -2.32161 5.28679 26.4866
1701 3 9 -2.57574 4.043 28.5129
1700 3 9 -2.49538 4.55931 27.4235
ITEM: TIMESTEP
17800000
ITEM: NUMBER OF ATOMS
96
ITEM: BOX BOUNDS ff ff ff
-3.5000000000000000e+01 3.5000000000000000e+01
-3.5000000000000000e+01 3.5000000000000000e+01
-3.5000000000000000e+01 3.5000000000000000e+01
ITEM: ATOMS id mol type x y z
287 1 7 -13.0148 -7.34331 -24.6429
286 1 7 -11.8784 -7.62733 -24.8709
288 1 7 -13.5873 -7.56351 -23.5869
14759 16 22 -4.2338 -19.8267 -19.4096
14758 16 22 -4.42343 -21.0078 -19.2305
14760 16 22 -3.84302 -20.8695 -18.8529
12418 13 19 4.97793 -22.9398 -16.6968
12417 13 19 3.76383 -22.9835 -16.7999
12419 13 19 5.79178 -22.7972 -15.7712
8228 10 16 -9.58948 -24.8596 -11.0682
9064 11 17 -8.52567 -24.8613 -11.1812
9065 11 17 -7.33256 -24.7299 -11.2437
9066 11 17 -8.3063 -24.0368 -11.0927
8226 10 16 -10.2787 -23.4428 -12.9059
8227 10 16 -9.73286 -24.1668 -12.0866
290 2 8 -3.40152 -6.74992 -0.275247
3616 5 11 -0.117432 -6.69677 -0.176891
13393 14 20 -0.812152 -5.76163 -0.359656
3612 4 10 -2.10318 -5.91178 -0.425289
3614 4 10 -2.1 -5.93732 -0.400944
6043 8 14 -2.21252 -7.26543 -0.450253
6041 8 14 -2.0667 -7.28937 -0.510236
7290 9 15 -1.21655 -6.58458 -0.846555
7289 9 15 -1.28396 -7.52901 -1.54314
1 1 7 -0.970317 -7.65291 -0.441406
7288 9 15 -1.37719 -6.55225 -0.961207
3 1 7 -0.92437 -7.69432 -0.574548
13394 14 20 -1.38622 -5.56624 -1.46996
2 1 7 0.0445805 -7.42114 -1.12189
291 2 8 -2.50925 -6.76605 0.544902
289 2 8 -2.36844 -6.69512 0.433378
3615 5 11 -1.33283 -6.79319 0.194748
3617 5 11 -1.26492 -6.75341 0.240354
13392 14 20 -0.670949 -6.04067 0.745506
3613 4 10 -1.68147 -5.75191 0.719242
6042 8 14 -1.55614 -7.78252 0.40745
12420 14 20 22.6768 -17.1672 4.37413
12421 14 20 22.9529 -16.0312 3.95308
12422 14 20 22.1792 -15.924 4.79639
4679 7 13 -8.41929 -25.2667 10.2499
4680 7 13 -9.45276 -24.849 10.6415
1704 4 10 9.30085 -24.4508 9.06687
1702 4 10 10.5589 -24.881 10.4106
1703 4 10 10.3706 -25.1037 9.28234
4678 7 13 -8.87828 -24.8766 11.3068
6738 8 14 14.7826 -19.6421 14.6782
6740 8 14 16.1152 -18.563 15.4428
6739 8 14 14.9183 -18.7326 15.4619
6743 9 15 21.2862 -5.7052 17.7014
6741 9 15 22.0974 -5.76599 17.6768
15943 16 22 12.1336 -3.87908 17.8541
15944 16 22 11.1398 -4.04781 18.5654
6742 9 15 21.7023 -4.82088 18.3876
15945 16 22 11.5793 -4.34029 19.6734
7291 10 16 -19.1183 -2.55277 21.0783
7293 10 16 -18.6027 -0.998896 21.8801
7292 10 16 -18.4903 -2.16543 22.0203
1304 3 9 -8.28888 18.7143 -20.3376
1302 3 9 -7.82005 20.461 -18.8548
1303 3 9 -7.88023 19.5222 -19.5415
9068 12 18 -8.64464 2.14393 -10.9462
11272 13 19 -19.1177 18.6867 -10.9781
4339 5 11 -2.54789 26.4126 -10.9104
1301 2 8 5.36272 25.8614 -10.9962
9067 12 18 -9.35362 2.63476 -10.1004
9069 12 18 -9.08188 1.88005 -9.80747
11271 13 19 -19.6721 18.6806 -9.89414
11270 13 19 -18.7747 19.4744 -9.99732
6038 7 13 -2.92755 25.4657 -10.155
4337 5 11 -3.54437 26.4144 -10.4336
6039 7 13 -1.79638 25.7643 -9.97817
6040 7 13 -0.752345 25.7269 -9.37906
1300 2 8 5.33125 26.412 -9.87593
1299 2 8 5.66569 26.5849 -8.76088
13397 15 21 6.9077 26.2705 -9.39796
13396 15 21 6.62274 26.6132 -8.36773
4338 5 11 -2.58336 26.924 -9.79911
11269 12 18 20.7717 5.25967 -6.17574
11268 12 18 20.0545 4.58753 -6.88185
11267 12 18 20.5756 5.44526 -6.16475
13395 15 21 6.85761 27.0126 -7.31614
4675 6 12 -19.4917 20.9862 -3.70111
4677 6 12 -18.1817 22.0139 -4.79136
4676 6 12 -18.5543 21.7145 -3.7499
4340 6 12 18.0227 19.9943 10.45
4341 6 12 17.5866 19.1666 11.1687
4342 6 12 18.1292 18.8984 12.1561
8230 11 17 1.29972 21.6629 13.4087
14756 15 21 22.7651 0.681486 15.735
14755 15 21 21.7836 1.3717 15.8609
8231 11 17 1.0174 20.5694 13.9259
8229 11 17 2.05919 22.572 13.6341
14757 15 21 23.6514 0.110174 16.3586
1701 3 9 -1.48844 1.15511 28.7674
1700 3 9 -0.630533 1.29834 27.9537
1699 3 9 -1.35814 1.80361 28.6787
ITEM: TIMESTEP
17900000
ITEM: NUMBER OF ATOMS
96
ITEM: BOX BOUNDS ff ff ff
-3.5000000000000000e+01 3.5000000000000000e+01
-3.5000000000000000e+01 3.5000000000000000e+01
-3.5000000000000000e+01 3.5000000000000000e+01
ITEM: ATOMS id mol type x y z
287 1 7 -12.2262 -3.04656 -25.6273
288 1 7 -12.7096 -1.90022 -25.8667
286 1 7 -11.2381 -2.4128 -25.8955
14758 16 22 -0.383426 -25.4198 -13.7486
12417 13 19 0.997069 -25.3255 -13.8354
8226 10 16 4.80151 -24.9705 -13.8833
14759 16 22 0.19433 -25.7451 -12.8208
12418 13 19 1.18732 -24.9767 -12.7455
12419 13 19 1.42611 -25.8165 -11.9571
14760 16 22 0.0712752 -26.387 -11.7948
8228 10 16 5.813 -25.0674 -12.5846
8227 10 16 5.30079 -24.1067 -13.1252
9065 11 17 -10.4015 -25.6517 -8.12833
9064 11 17 -9.9415 -24.8365 -8.87551
9066 11 17 -9.40995 -25.686 -7.41795
7289 9 15 -2.99715 -3.03846 -0.555216
6043 8 14 -2.10248 -3.57067 -0.160462
6042 8 14 -1.84845 -4.74846 -0.179864
2 1 7 -2.33886 -4.68807 -2.03367
3616 5 11 -0.941492 -5.36667 -1.94751
3615 5 11 -1.47191 -4.65435 -1.11866
3613 4 10 -2.58107 -3.59981 -2.07825
1 1 7 -2.40233 -4.14955 -1.00528
3 1 7 -2.46422 -3.98322 -1.10508
7288 9 15 -2.05926 -2.84613 -1.26118
7290 9 15 -2.10288 -2.94028 -1.37904
13392 14 20 -1.23301 -3.57939 -0.854893
3617 5 11 -1.30378 -4.69419 -1.11064
3614 4 10 -1.4315 -3.88917 -1.90548
3612 4 10 -1.34161 -3.78141 -1.82233
13393 14 20 -0.315727 -4.18937 -1.40549
13394 14 20 -1.30833 -3.62565 -0.848136
290 2 8 -1.55281 -2.56246 -0.394906
289 2 8 -1.07662 -2.4022 -1.47268
12420 14 20 16.8495 -23.3558 1.24337
12421 14 20 17.2155 -22.1719 1.56818
12422 14 20 18.3485 -22.2612 2.09819
6041 8 14 -2.07966 -3.57059 0.0549046
291 2 8 -2.3838 -2.63729 0.559137
1704 4 10 9.94332 -26.7134 4.99485
1703 4 10 10.9953 -26.3295 4.65374
1702 4 10 11.5784 -25.9646 3.63394
6740 8 14 9.12148 -23.7363 13.2393
4678 7 13 -5.64624 -23.814 14.8618
4679 7 13 -5.94907 -23.324 15.9433
4680 7 13 -5.77713 -22.6573 14.9947
6739 8 14 10.1675 -23.3033 13.6803
6738 8 14 9.22898 -22.8757 14.3026
6741 9 15 21.1565 -13.0597 14.7268
6742 9 15 21.6909 -11.9739 14.7114
6743 9 15 21.6158 -12.3757 13.5816
15945 16 22 2.43351 -0.14591 21.0509
7292 10 16 -14.6401 -9.03207 23.1954
7291 10 16 -13.9873 -9.93495 23.0765
7293 10 16 -14.9265 -7.79913 23.2883
1304 3 9 -6.66231 17.7124 -20.7284
1303 3 9 -7.13914 18.7617 -20.6984
1302 3 9 -6.50477 19.5624 -20.1568
4338 5 11 -4.68633 24.9206 -13.7298
4339 5 11 -4.02469 24.503 -14.6665
4337 5 11 -5.80297 24.8276 -13.4229
9069 12 18 -8.51903 0.393034 -8.17573
13395 15 21 5.80329 17.8608 -8.33465
13396 15 21 6.7229 18.4064 -8.86485
9067 12 18 -7.65918 0.373829 -6.69178
9068 12 18 -7.43095 0.176189 -7.90611
11268 12 18 20.3957 4.01422 -6.11061
11269 12 18 20.4466 5.07849 -5.48526
11271 13 19 -17.78 21.2382 -7.84323
11272 13 19 -17.5219 20.2542 -7.21516
11270 13 19 -18.5987 20.2973 -7.5242
13397 15 21 7.17991 19.0279 -7.88118
6038 7 13 -0.914056 28.3377 -5.80448
6039 7 13 -0.516682 27.1618 -5.89662
6040 7 13 -0.0799389 28.229 -6.19875
11267 12 18 20.5325 4.81611 -5.17161
1300 2 8 6.37678 27.6964 -4.20214
1301 2 8 5.85229 27.7226 -5.31694
1299 2 8 6.02941 28.0161 -3.01464
4677 6 12 -16.7487 23.5599 -0.810151
4675 6 12 -15.3879 23.3698 -0.483902
4676 6 12 -16.2765 23.6572 0.322484
8231 11 17 5.19234 26.4436 10.561
8229 11 17 7.22184 26.0052 9.8159
8230 11 17 6.22432 25.738 10.4281
14755 15 21 22.7362 4.57072 17.1592
14757 15 21 23.6446 3.78669 16.2126
14756 15 21 22.8978 3.37527 16.9674
4341 6 12 14.2771 16.2649 17.804
4340 6 12 13.5031 16.8786 18.5324
4342 6 12 13.8451 17.4266 17.9865
15943 16 22 2.98863 1.22068 21.7766
15944 16 22 3.46526 0.157038 21.6646
1700 3 9 -0.339131 3.97819 28.5978
1699 3 9 -1.08425 3.03796 28.7236
1701 3 9 -1.44069 4.40696 28.5445
ITEM: TIMESTEP
18000000
ITEM: NUMBER OF ATOMS
96
ITEM: BOX BOUNDS ff ff ff
-3.5000000000000000e+01 3.5000000000000000e+01
-3.5000000000000000e+01 3.5000000000000000e+01
-3.5000000000000000e+01 3.5000000000000000e+01
ITEM: ATOMS id mol type x y z
288 1 7 -10.9964 -0.858124 -26.7025
14759 16 22 -1.21649 -23.3557 -16.5019
14760 16 22 -0.927652 -22.4005 -17.1056
9064 11 17 -13.9267 -18.1865 -17.713
9065 11 17 -12.73 -18.1511 -17.4026
9066 11 17 -12.6473 -17.9351 -18.5362
14758 16 22 -1.71117 -24.0263 -15.6723
12419 13 19 -0.754386 -26.7656 -10.8001
12418 13 19 0.134115 -26.433 -11.5718
8227 10 16 12.2622 -22.5304 -11.2615
8226 10 16 11.3702 -23.3195 -11.2308
8228 10 16 13.4726 -22.9116 -11.0667
12417 13 19 0.455763 -26.9568 -10.4524
1704 4 10 5.39939 -22.2734 -1.14845
1703 4 10 5.14095 -21.2236 -0.613456
1702 4 10 4.68365 -20.1797 -0.286999
6742 9 15 22.8894 -17.609 -0.53545
6741 9 15 22.2165 -18.4667 -0.91534
6743 9 15 23.4367 -16.8905 -1.20536
290 2 8 -3.24801 -4.4313 2.45006
2 1 7 -0.394949 -5.10263 1.26971
1 1 7 -1.35199 -4.2892 1.15716
3617 5 11 -1.02246 -5.1127 2.11545
3615 5 11 -1.114 -5.14896 2.19188
7290 9 15 -2.18402 -4.97228 1.90586
291 2 8 -2.51188 -3.71892 1.75581
289 2 8 -2.41914 -3.82759 1.89099
7288 9 15 -2.24689 -4.9971 1.75366
3614 4 10 -1.47061 -3.95054 2.29853
13392 14 20 -0.45383 -4.12783 1.74112
13394 14 20 -0.390014 -4.26236 1.93399
3612 4 10 -1.49481 -3.87466 2.32583
3 1 7 -1.31604 -4.43004 1.22978
13393 14 20 -0.652653 -3.32296 2.57697
7289 9 15 -2.75636 -5.49186 2.75696
6043 8 14 -1.94818 -4.69849 2.93912
6041 8 14 -2.32379 -4.43562 2.87132
3613 4 10 -0.627341 -4.32256 3.03829
3616 5 11 -0.15918 -5.37861 2.85108
6042 8 14 -1.44853 -3.74269 3.42778
12422 14 20 19.0309 -19.1207 9.60872
12420 14 20 20.059 -18.7388 9.13321
12421 14 20 19.7296 -18.3913 10.266
6738 8 14 10.9824 -18.902 17.7591
6739 8 14 11.5056 -18.4014 18.7042
4679 7 13 -5.61727 -19.4807 20.5751
4678 7 13 -5.77344 -18.3461 20.3587
4680 7 13 -4.91849 -18.8453 21.3581
6740 8 14 12.4987 -17.6167 18.929
7292 10 16 -14.6897 -6.23967 23.9919
7291 10 16 -15.4971 -5.43142 23.4317
1700 3 9 -6.94765 -1.60042 22.6425
1699 3 9 -6.11674 -1.53668 23.422
1701 3 9 -7.57354 -2.09296 21.7093
14756 15 21 19.0565 -0.520709 21.6113
14755 15 21 19.0438 -1.78078 21.5702
7293 10 16 -14.3369 -5.13747 24.4244
287 1 7 -11.505 0.258883 -26.3639
286 1 7 -10.5251 0.914687 -26.6786
4339 5 11 -7.11144 17.2626 -22.0208
4338 5 11 -6.07245 17.6948 -21.7303
4337 5 11 -6.57435 18.6293 -20.9983
1302 3 9 -4.72443 17.3639 -19.3405
1303 3 9 -4.9509 17.1022 -18.1911
1304 3 9 -4.01339 17.151 -17.4192
9069 12 18 -15.9578 7.71416 -10.7734
9067 12 18 -15.6869 8.31372 -9.23814
9068 12 18 -15.6373 8.80665 -10.3537
11271 13 19 -11.8598 24.0445 -8.3102
11270 13 19 -12.911 24.2421 -8.93528
11272 13 19 -11.0705 24.9659 -8.18314
11269 12 18 19.7023 4.9793 -5.61331
11268 12 18 20.1473 5.01625 -4.47363
11267 12 18 19.6402 5.88418 -3.7148
6038 7 13 2.72001 27.9607 -2.94967
13396 15 21 4.78186 28.3423 -2.92493
6040 7 13 3.4458 28.4691 -3.09348
13397 15 21 5.52424 27.9396 -3.77641
1301 2 8 0.461943 28.6779 -0.590534
13395 15 21 4.06888 28.5939 -2.01467
6039 7 13 3.04453 28.6395 -1.97021
1300 2 8 -0.542602 28.8331 0.178251
1299 2 8 0.654307 28.459 0.0304792
4676 6 12 -14.0508 22.8443 7.39287
4675 6 12 -14.8484 23.0028 6.48695
4677 6 12 -13.7767 24.0086 7.183
8230 11 17 -9.16883 25.5488 9.59182
8231 11 17 -8.33536 25.2697 10.4754
8229 11 17 -10.1333 25.4771 8.83091
15943 16 22 4.56737 4.21542 18.8077
15944 16 22 5.21714 3.46742 19.4581
15945 16 22 6.05703 3.92205 18.8682
4342 6 12 9.79144 17.3656 20.6848
4341 6 12 10.4615 16.4386 21.1189
4340 6 12 11.6039 16.3259 20.7191
14757 15 21 18.326 0.189373 22.2679
ITEM: TIMESTEP
18100000
ITEM: NUMBER OF ATOMS
96
ITEM: BOX BOUNDS ff ff ff
-3.5000000000000000e+01 3.5000000000000000e+01
-3.5000000000000000e+01 3.5000000000000000e+01
-3.5000000000000000e+01 3.5000000000000000e+01
ITEM: ATOMS id mol type x y z
9065 11 17 -6.75994 -19.3457 -19.9915
9064 11 17 -6.49902 -18.8118 -21.0374
9066 11 17 -7.04071 -18.6941 -20.9121
14758 16 22 -7.62455 -24.9798 -11.8295
8228 10 16 12.2176 -23.6673 -11.0851
8226 10 16 10.77 -23.9228 -12.1312
8227 10 16 11.8919 -23.3637 -12.2385
12419 13 19 2.25801 -27.6152 -8.47155
12418 13 19 1.11922 -27.6444 -8.40686
12417 13 19 1.33411 -27.2086 -9.48293
14759 16 22 -7.32975 -25.4873 -10.7599
14760 16 22 -7.08525 -25.8158 -9.60117
1702 4 10 4.65294 -28.2688 -0.932737
290 2 8 -0.774952 -8.48426 -0.298504
289 2 8 -0.977781 -7.26866 -0.48713
291 2 8 -1.19669 -7.38399 -0.429061
3 1 7 -0.915579 -5.95741 -0.493058
3612 4 10 -0.0364217 -6.61429 -1.10525
3614 4 10 -0.0283813 -6.71489 -1.1254
1 1 7 -0.922215 -6.11991 -0.581264
3613 4 10 -1.19776 -6.7585 -1.44708
7290 9 15 0.00585144 -7.62375 -0.434419
2 1 7 0.288729 -5.80202 -0.38383
7288 9 15 0.068679 -7.76325 -0.434925
13393 14 20 0.810002 -6.75965 -0.463164
1704 4 10 5.07128 -28.5376 0.582721
1703 4 10 4.07728 -28.2317 0.0797577
13394 14 20 -0.256621 -6.63087 0.0725806
13392 14 20 -0.281752 -6.67615 0.112034
3615 5 11 -1.57458 -6.75349 0.397361
3617 5 11 -1.62325 -6.68776 0.450915
6043 8 14 -0.628632 -7.5763 0.625771
6041 8 14 -0.645043 -7.5685 0.644241
3616 5 11 -1.70744 -7.85528 0.707087
6042 8 14 -0.662237 -6.47052 1.18544
7289 9 15 0.44197 -7.41541 0.616265
6743 9 15 21.0024 -18.3871 6.42581
6741 9 15 21.1229 -18.7991 5.6574
6742 9 15 21.8664 -17.936 5.68038
4679 7 13 -11.452 -16.4942 9.54818
4678 7 13 -12.3543 -17.2233 9.75526
4680 7 13 -10.7501 -15.4427 9.43613
12420 14 20 13.3236 -21.6601 13.5495
12422 14 20 13.6363 -20.9934 14.3152
12421 14 20 14.4367 -21.105 13.4725
6739 8 14 9.77728 -17.9851 20.4531
6740 8 14 9.11891 -18.0373 19.4788
6738 8 14 9.12375 -17.4023 21.1551
7291 10 16 -18.9816 -4.43898 20.8292
7293 10 16 -17.234 -4.14888 20.9967
7292 10 16 -17.9054 -5.04262 20.6946
14755 15 21 16.8843 -2.90461 23.2965
14756 15 21 15.9348 -2.17717 23.6335
14757 15 21 16.5331 -1.14288 23.5682
15945 16 22 7.01553 -3.70917 26.3833
15944 16 22 6.63965 -3.28393 27.4835
1699 3 9 -4.30595 -1.58244 28.4945
1700 3 9 -3.30057 -2.08976 28.5012
1701 3 9 -2.49415 -1.18769 28.6515
15943 16 22 6.33984 -2.16127 27.1686
288 1 7 -17.1623 7.2767 -21.6365
287 1 7 -16.6044 6.82499 -22.5646
286 1 7 -17.2712 7.53532 -21.8606
1304 3 9 -7.09766 14.7884 -23.7796
1303 3 9 -6.46228 15.442 -23.0419
1302 3 9 -5.27961 15.7216 -23.1751
4338 5 11 -5.16919 20.2826 -19.9832
4339 5 11 -4.90642 19.4236 -20.7938
4337 5 11 -4.51353 20.9593 -19.2382
11271 13 19 -7.07183 23.8492 -11.3327
11270 13 19 -6.14887 23.8222 -12.1713
9069 12 18 -6.98347 5.15369 -8.25649
9068 12 18 -5.85089 5.27394 -8.71198
9067 12 18 -5.43286 5.9902 -9.51752
11272 13 19 -6.21725 24.1518 -10.5942
6038 7 13 -2.76443 27.791 -7.10411
6040 7 13 -1.44883 28.2484 -5.69062
6039 7 13 -1.67824 28.0375 -6.79519
11268 12 18 19.8921 5.30408 -4.07175
11269 12 18 19.5443 6.01326 -5.01813
11267 12 18 19.7738 6.46856 -4.52426
13397 15 21 4.98358 28.4275 -0.971651
13396 15 21 4.24379 27.8481 -0.199529
4676 6 12 -16.4961 23.579 1.55821
4677 6 12 -15.6209 24.333 1.72941
1299 2 8 4.1132 28.1234 1.86573
1300 2 8 4.79854 28.0802 0.913112
13395 15 21 3.63047 27.7817 0.900039
1301 2 8 5.6057 27.9279 0.0346121
4675 6 12 -16.2673 23.2985 2.74247
8231 11 17 -9.27228 24.8854 5.84385
8229 11 17 -10.1697 25.9201 6.46767
8230 11 17 -10.3678 24.7191 6.25977
4340 6 12 7.36542 23.3391 15.2905
4342 6 12 7.63942 22.6322 16.1195
4341 6 12 6.52523 23.0787 16.0237
ITEM: TIMESTEP
18200000
ITEM: NUMBER OF ATOMS
96
ITEM: BOX BOUNDS ff ff ff
-3.5000000000000000e+01 3.5000000000000000e+01
-3.5000000000000000e+01 3.5000000000000000e+01
-3.5000000000000000e+01 3.5000000000000000e+01
ITEM: ATOMS id mol type x y z
9064 11 17 -16.3104 -12.2721 -18.9744
9066 11 17 -16.4861 -13.3847 -19.5873
9065 11 17 -15.4322 -12.7373 -19.5202
14759 16 22 -0.026938 -25.2896 -13.6528
8226 10 16 12.3655 -22.3807 -13.5693
14758 16 22 -0.725782 -25.8453 -12.8585
14760 16 22 -0.39362 -24.7568 -12.5594
8227 10 16 11.8256 -22.6963 -12.5278
8228 10 16 12.9756 -22.4083 -12.8527
12419 13 19 14.0149 -23.8487 -5.52813
12417 13 19 13.8817 -24.771 -5.24063
12418 13 19 14.4201 -24.0869 -4.3831
291 2 8 -4.04749 -6.06752 -4.95597
3615 5 11 -4.72596 -6.05337 -3.08737
3617 5 11 -4.68845 -6.07001 -3.1761
3 1 7 -4.00956 -5.39024 -3.89268
13393 14 20 -3.98792 -6.60682 -3.72049
13392 14 20 -3.56312 -5.85027 -2.82798
13394 14 20 -3.57065 -5.77039 -2.98798
290 2 8 -4.29673 -4.91643 -5.08844
1 1 7 -4.05726 -5.3588 -4.02444
289 2 8 -3.57314 -4.00741 -5.1874
2 1 7 -4.93143 -4.84711 -3.40481
7289 9 15 -3.19031 -5.17602 -5.19272
3612 4 10 -4.45232 -4.30794 -4.15551
3614 4 10 -4.43049 -4.17656 -4.25674
6043 8 14 -3.90917 -4.5184 -3.14914
6041 8 14 -3.74566 -4.66465 -3.08947
7288 9 15 -3.33648 -4.46563 -4.18695
7290 9 15 -3.25208 -4.48981 -4.1867
3613 4 10 -3.72883 -3.27658 -4.08321
3616 5 11 -4.59705 -6.48864 -1.97795
6042 8 14 -4.52855 -5.15092 -2.40161
4679 7 13 -9.22739 -17.4973 6.40389
4678 7 13 -9.1171 -16.3045 6.13418
4680 7 13 -9.24596 -18.6956 6.08878
1702 4 10 10.8565 -24.6388 10.2743
1703 4 10 11.899 -24.0097 10.6108
1704 4 10 11.1313 -23.2321 10.1692
6741 9 15 24.159 -11.7344 8.37337
6742 9 15 25.0706 -11.0159 8.58267
6743 9 15 25.0167 -10.6548 9.70785
12422 14 20 6.88405 -22.364 17.0103
12421 14 20 7.01476 -21.5779 17.8957
12420 14 20 6.28739 -21.1137 18.7221
14757 15 21 19.9915 -9.95618 17.1239
14756 15 21 19.6975 -10.4377 18.2165
14755 15 21 20.3813 -9.48545 18.0461
6740 8 14 6.8117 -16.5387 22.5441
6739 8 14 6.67558 -15.411 22.7591
6738 8 14 7.6955 -16.0869 22.8096
7291 10 16 -15.956 -3.71428 23.407
7293 10 16 -16.5729 -1.71992 23.1831
7292 10 16 -15.6837 -2.50414 23.5482
287 1 7 -12.3416 2.70016 -24.8617
286 1 7 -13.0632 3.60084 -24.8315
288 1 7 -12.8197 3.44251 -25.7396
1302 3 9 -4.28765 17.4357 -22.1596
1303 3 9 -5.0105 18.0409 -21.4798
1304 3 9 -3.97495 17.3382 -21.5222
4338 5 11 -0.339466 21.2254 -19.501
4337 5 11 0.826279 20.8935 -19.4912
4339 5 11 0.760169 21.548 -19.1849
9069 12 18 -11.2905 5.91487 -12.2917
9067 12 18 -11.23 7.52758 -11.8841
9068 12 18 -10.6477 6.80301 -12.6674
11271 13 19 -7.79379 25.6486 -10.6865
11270 13 19 -7.86657 25.9589 -9.60635
11272 13 19 -7.16158 26.2622 -9.78197
13396 15 21 5.18056 26.9749 -8.40728
6039 7 13 4.39931 26.8402 -6.45812
13397 15 21 4.83854 26.2622 -7.57855
6038 7 13 3.47787 27.2592 -7.10591
6040 7 13 5.15371 27.6822 -6.12501
13395 15 21 4.43949 27.4614 -7.61915
11268 12 18 21.0507 4.64808 -3.96119
11269 12 18 20.7465 3.97331 -4.9506
11267 12 18 20.1072 5.28493 -4.46287
8229 11 17 -11.2121 25.6897 5.33098
4676 6 12 -10.8503 26.4042 4.56126
4677 6 12 -11.2519 25.2456 4.22128
4675 6 12 -11.875 25.8634 4.5396
1300 2 8 2.77512 28.2153 5.07962
1299 2 8 2.79436 28.2471 3.88367
1301 2 8 4.00511 28.1685 4.87582
8230 11 17 -11.382 25.3953 6.55702
8231 11 17 -10.9169 25.4225 5.40984
4342 6 12 2.59343 26.1814 11.6635
4341 6 12 1.83551 25.3626 11.7683
4340 6 12 2.73179 26.0137 12.2845
15943 16 22 7.24029 0.134402 27.1679
15944 16 22 7.82433 1.07992 27.7118
15945 16 22 8.36175 2.05429 27.5305
1699 3 9 0.135034 4.45284 28.5358
1700 3 9 1.12027 5.16348 28.4916
1701 3 9 2.22545 4.87706 28.0889
ITEM: TIMESTEP
18300000
ITEM: NUMBER OF ATOMS
96
ITEM: BOX BOUNDS ff ff ff
-3.5000000000000000e+01 3.5000000000000000e+01
-3.5000000000000000e+01 3.5000000000000000e+01
-3.5000000000000000e+01 3.5000000000000000e+01
ITEM: ATOMS id mol type x y z
288 1 7 -12.8287 -2.86159 -25.675
287 1 7 -13.8874 -2.47507 -25.2336
286 1 7 -13.0025 -1.83201 -25.787
9066 11 17 -14.2646 -14.5522 -20.4642
9065 11 17 -13.7256 -14.7633 -19.3794
9064 11 17 -12.4835 -14.7768 -19.0627
14759 16 22 3.19664 -25.1443 -13.4881
14760 16 22 2.48069 -25.6461 -12.7026
12418 13 19 3.4864 -24.9446 -12.0058
12419 13 19 2.72585 -24.2654 -12.7627
14758 16 22 4.20656 -25.5044 -12.8954
12417 13 19 3.68151 -26.0938 -12.0224
8228 10 16 5.84875 -24.6472 -13.4379
8227 10 16 6.86375 -24.9045 -13.0447
8226 10 16 7.86306 -24.2278 -13.3189
290 2 8 -4.82462 -7.65551 -2.82716
7289 9 15 -3.88188 -6.90434 -3.45399
7288 9 15 -4.9331 -6.46819 -3.4839
7290 9 15 -4.88192 -6.35087 -3.32931
1 1 7 -3.87779 -5.9503 -2.90391
3 1 7 -3.67168 -5.97323 -3.00734
2 1 7 -4.41504 -5.38786 -3.81364
3613 4 10 -4.24149 -5.03319 -2.75639
291 2 8 -5.61053 -6.8021 -2.62031
289 2 8 -5.62321 -6.77507 -2.6521
13393 14 20 -4.51197 -7.51219 -1.65046
3612 4 10 -5.01777 -5.81825 -2.41818
3617 5 11 -5.04513 -6.67525 -1.68266
3616 5 11 -5.23772 -5.48785 -1.27638
3615 5 11 -5.1378 -6.64018 -1.51977
13394 14 20 -4.32469 -6.72419 -2.45481
3614 4 10 -5.01296 -5.86021 -2.35953
13392 14 20 -4.40921 -6.78743 -2.53892
6041 8 14 -4.00306 -5.85344 -1.75528
6043 8 14 -4.02351 -5.8984 -1.83339
6042 8 14 -4.65028 -4.85767 -1.73357
4678 7 13 -6.37745 -24.9389 2.41688
4679 7 13 -5.42281 -24.8961 3.16271
4680 7 13 -5.68413 -23.6637 3.06062
1703 4 10 9.95905 -25.3071 9.80805
1702 4 10 9.3988 -25.4143 8.75902
1704 4 10 9.61843 -24.8865 10.8808
12421 14 20 10.37 -21.7689 15.8403
12422 14 20 9.86926 -22.4509 15.0838
12420 14 20 10.6527 -20.9286 16.738
6741 9 15 18.4997 -8.93577 18.567
6743 9 15 19.3448 -10.2404 18.6014
14757 15 21 22.9258 -1.55143 17.302
14755 15 21 22.1012 -1.51501 17.9746
14756 15 21 22.6139 -2.59164 17.8064
6742 9 15 18.8622 -9.66332 19.4237
6740 8 14 14.7859 -8.46282 23.372
6738 8 14 15.0085 -10.7167 22.261
6739 8 14 14.7489 -9.52658 22.7009
7293 10 16 -8.41615 -8.0774 26.4024
7292 10 16 -8.40554 -6.99176 26.6575
15944 16 22 12.3155 -0.310145 26.1226
7291 10 16 -7.36472 -6.41667 27.08
4337 5 11 -6.67933 17.8861 -21.5583
4339 5 11 -7.16829 18.534 -20.8743
4338 5 11 -6.84068 17.38 -20.5331
1304 3 9 -6.75271 20.5367 -18.93
1302 3 9 -6.61298 20.6767 -18.9534
1303 3 9 -6.12065 20.0213 -19.723
9068 12 18 -11.1525 9.56936 -9.50197
9069 12 18 -11.9441 8.92012 -8.84156
9067 12 18 -11.6699 10.6778 -9.73368
6038 7 13 2.3187 24.9423 -9.24987
6040 7 13 2.23231 25.8085 -10.3566
6039 7 13 1.3599 25.226 -9.92666
11270 13 19 -1.08139 20.7924 -7.02117
11272 13 19 -1.6903 21.303 -6.26491
11271 13 19 -1.75157 21.6741 -7.40182
11268 12 18 17.7964 6.18326 -2.99106
11269 12 18 16.8195 6.80594 -3.57306
4677 6 12 -18.4945 21.209 -4.60106
4675 6 12 -17.2588 22.8936 -3.77758
4676 6 12 -18.1279 22.1436 -3.92955
11267 12 18 18.5793 6.94257 -2.54024
8231 11 17 -7.17712 27.6477 4.22582
13395 15 21 2.98779 28.4207 4.52039
8230 11 17 -6.77569 27.4459 5.41704
8229 11 17 -5.62536 27.8213 5.54832
13396 15 21 3.49708 28.0988 5.61322
13397 15 21 3.18742 27.9713 6.68527
1300 2 8 5.0631 26.6476 10.127
1301 2 8 5.6857 26.8832 9.1974
1299 2 8 5.07662 25.8678 11.0283
4342 6 12 3.69784 22.3495 17.5095
4341 6 12 2.78185 22.2048 18.2599
4340 6 12 3.87426 22.3271 17.9205
1700 3 9 -18.1157 7.10599 21.11
1699 3 9 -17.1891 7.39377 21.9427
1701 3 9 -18.063 6.08044 21.6278
15943 16 22 13.3405 0.137868 25.6703
15945 16 22 11.5972 0.490596 26.5039
ITEM: TIMESTEP
18400000
ITEM: NUMBER OF ATOMS
96
ITEM: BOX BOUNDS ff ff ff
-3.5000000000000000e+01 3.5000000000000000e+01
-3.5000000000000000e+01 3.5000000000000000e+01
-3.5000000000000000e+01 3.5000000000000000e+01
ITEM: ATOMS id mol type x y z
9064 11 17 -12.9429 -17.4946 -17.567
9066 11 17 -13.2813 -17.8228 -17.227
9065 11 17 -12.7569 -18.6661 -17.9093
14758 16 22 5.12963 -24.0905 -14.8726
8228 10 16 6.26535 -23.5353 -13.4651
14760 16 22 6.62334 -23.8398 -14.7047
14759 16 22 5.80451 -23.4464 -15.5557
8227 10 16 6.75215 -24.5131 -13.2177
8226 10 16 6.13923 -23.4879 -13.3113
12417 13 19 -2.66231 -27.292 -9.22437
12418 13 19 -1.58695 -27.3514 -8.62617
12419 13 19 -2.34698 -27.6441 -7.67843
13394 14 20 -5.73139 -8.51281 -4.34043
289 2 8 -4.78556 -8.52763 -3.5088
291 2 8 -4.91102 -8.42375 -3.28224
3616 5 11 -3.69476 -8.64214 -2.86767
3 1 7 -5.56431 -7.62173 -3.6237
1 1 7 -5.72539 -7.66871 -3.672
6042 8 14 -3.3796 -7.92567 -3.69247
3612 4 10 -4.44486 -7.35842 -3.12999
3614 4 10 -4.44148 -7.33257 -3.3455
13393 14 20 -4.68746 -7.79703 -4.24588
13392 14 20 -3.57281 -7.56636 -4.64452
3613 4 10 -3.72119 -6.47383 -3.1013
4679 7 13 -5.46801 -12.3633 -1.12024
4678 7 13 -5.40704 -13.4026 -0.710019
2 1 7 -5.72309 -8.39549 -2.649
290 2 8 -4.92295 -9.16253 -2.42458
3617 5 11 -4.59231 -8.10493 -2.28008
3615 5 11 -4.46682 -8.08715 -2.23764
6041 8 14 -3.48498 -7.49786 -2.53175
6043 8 14 -3.52612 -7.57095 -2.56579
7289 9 15 -5.38215 -7.30064 -2.51272
7288 9 15 -4.34442 -6.87038 -2.02267
7290 9 15 -4.41931 -6.6721 -2.24899
4680 7 13 -5.37157 -12.0898 0.0678243
1703 4 10 10.2743 -26.0349 3.65591
1702 4 10 10.5593 -26.782 2.73213
1704 4 10 10.0316 -26.7029 4.64254
12422 14 20 14.9799 -22.3407 9.61669
12420 14 20 13.8778 -22.9862 10.6049
12421 14 20 14.7453 -22.2205 10.862
7291 10 16 -17.3551 -14.2751 18.0691
7292 10 16 -17.1672 -13.412 18.9685
7293 10 16 -17.0722 -12.2192 19.2175
6741 9 15 17.6999 -11.8667 19.4728
6742 9 15 16.8499 -11.0654 19.8254
6738 8 14 16.0662 -10.383 21.0877
6743 9 15 16.9104 -10.3308 18.8543
6739 8 14 15.1489 -10.3323 21.9577
6740 8 14 14.5772 -9.87118 22.8393
14757 15 21 16.1944 -4.11572 23.2565
14756 15 21 16.6877 -5.19829 22.846
14755 15 21 17.739 -4.87873 22.1686
15945 16 22 10.2741 -1.50505 26.9219
15943 16 22 9.47782 -2.19701 26.0885
15944 16 22 10.4143 -2.61826 26.5963
286 1 7 -15.0696 7.92288 -22.3143
288 1 7 -14.9664 8.65374 -23.0557
287 1 7 -14.2257 8.74144 -22.0662
4338 5 11 -1.30379 20.649 -19.7377
1303 3 9 -5.64297 12.4252 -16.3723
1302 3 9 -5.71812 11.4834 -17.0705
4337 5 11 -1.97971 20.1204 -18.7947
4339 5 11 -0.673611 20.8438 -18.7571
1304 3 9 -5.26075 12.013 -15.2553
9069 12 18 -12.2942 9.0064 -7.39812
9067 12 18 -11.2499 9.16236 -7.14318
9068 12 18 -11.6733 8.14587 -6.74825
8229 11 17 -12.3148 24.8262 -2.9007
8231 11 17 -12.27 26.1439 -2.7143
8230 11 17 -13.2117 25.4997 -3.11274
11270 13 19 -8.38156 27.4992 -3.17586
11271 13 19 -8.26819 27.3317 -4.30499
11272 13 19 -7.431 27.3562 -5.08052
6040 7 13 -0.949773 28.5159 -3.59201
6039 7 13 -0.23018 28.5397 -2.72253
11268 12 18 18.1144 6.35157 -2.59804
11267 12 18 18.6915 7.19545 -2.22216
11269 12 18 18.9383 7.02886 -2.13729
6038 7 13 -0.812965 28.0934 -1.76714
4676 6 12 -13.5726 25.3909 1.35633
4677 6 12 -13.6428 25.194 2.53325
4675 6 12 -12.7552 25.6149 0.491322
13396 15 21 2.53599 28.0921 6.24964
13395 15 21 1.25876 28.2389 6.37612
13397 15 21 3.31787 27.3712 5.63267
1299 2 8 4.39751 26.0631 9.94497
1301 2 8 3.43559 25.3411 11.7944
1300 2 8 4.06653 26.1398 11.1422
4341 6 12 8.45776 17.1675 18.7185
1701 3 9 -18.3835 7.95213 20.7613
1699 3 9 -17.1863 9.64456 20.8325
1700 3 9 -18.1504 9.05376 20.4538
4340 6 12 7.51796 17.5085 19.3105
4342 6 12 8.15071 17.9781 19.4622
ITEM: TIMESTEP
18500000
ITEM: NUMBER OF ATOMS
96
ITEM: BOX BOUNDS ff ff ff
-3.5000000000000000e+01 3.5000000000000000e+01
-3.5000000000000000e+01 3.5000000000000000e+01
-3.5000000000000000e+01 3.5000000000000000e+01
ITEM: ATOMS id mol type x y z
9065 11 17 -11.9115 -17.7788 -19.3564
8226 10 16 7.31304 -21.8591 -17.3357
8227 10 16 8.44395 -21.4553 -17.4593
8228 10 16 8.93147 -20.5455 -18.1372
9066 11 17 -11.5866 -17.4702 -18.2631
9064 11 17 -11.5657 -18.1714 -18.2199
14758 16 22 -1.44851 -26.5151 -11.1362
14759 16 22 -0.908344 -26.2652 -12.1997
14760 16 22 -0.0217847 -26.501 -11.512
12417 13 19 -5.70382 -26.9929 -4.1912
12419 13 19 -7.53058 -27.5767 -3.11675
12418 13 19 -6.93403 -26.9331 -3.97738
7288 9 15 -5.74744 -5.79601 -2.81976
7290 9 15 -5.5086 -5.75092 -2.90642
289 2 8 -4.44727 -6.18822 -3.30542
291 2 8 -4.5212 -6.1029 -3.50304
290 2 8 -3.46758 -5.69222 -3.85714
3615 5 11 -4.81962 -5.0559 -3.24503
3617 5 11 -4.85084 -4.9296 -3.08594
3616 5 11 -3.73867 -5.36997 -2.89795
3 1 7 -5.79747 -6.0274 -1.64933
6041 8 14 -4.63286 -5.6657 -2.34345
6043 8 14 -4.52079 -5.75636 -2.25621
7289 9 15 -4.97845 -6.71564 -2.48794
1 1 7 -5.36015 -6.06321 -1.5523
3614 4 10 -5.41573 -4.99547 -2.13821
2 1 7 -5.87997 -4.96607 -1.13173
3612 4 10 -5.38178 -4.97541 -2.20583
13393 14 20 -3.56779 -5.1715 -1.63155
6042 8 14 -4.36059 -4.58028 -2.16574
3613 4 10 -5.00635 -4.15098 -1.35602
13394 14 20 -4.77293 -5.30135 -1.24955
13392 14 20 -4.70317 -5.32318 -1.25063
4678 7 13 -11.5754 -24.6423 9.62246
4680 7 13 -11.7155 -24.9778 8.27382
4679 7 13 -12.5048 -24.4035 8.96936
1704 4 10 4.30176 -24.7734 11.8058
1703 4 10 3.92079 -25.5066 12.764
12422 14 20 13.4864 -21.894 13.0204
12421 14 20 14.2836 -21.7325 12.1058
12420 14 20 14.5312 -20.5834 12.3703
6741 9 15 22.5016 -6.05532 13.0784
1702 4 10 3.73507 -25.1203 13.8367
6743 9 15 22.2419 -6.18191 14.1693
6742 9 15 22.195 -7.15722 13.466
14756 15 21 6.04584 -8.80815 25.795
6739 8 14 7.92749 -8.88828 26.0942
14757 15 21 6.82282 -8.56422 26.6924
14755 15 21 6.74956 -8.43924 26.6198
6740 8 14 7.20167 -9.82867 26.0011
7293 10 16 -11.2674 -6.3837 25.4511
7291 10 16 -12.0459 -5.43749 25.6131
15945 16 22 6.5144 -7.47274 25.9542
6738 8 14 7.59797 -7.83496 26.4669
7292 10 16 -10.8481 -5.34449 25.8665
15943 16 22 5.98189 -6.77385 27.3893
15944 16 22 6.90248 -7.32991 27.1136
1302 3 9 -13.2197 10.9359 -19.3591
287 1 7 -21.8751 2.23478 -17.4973
286 1 7 -21.2773 2.02636 -18.4857
288 1 7 -21.9143 2.75428 -18.479
1303 3 9 -12.8328 11.2524 -18.2349
1304 3 9 -11.9814 11.6218 -17.4755
4337 5 11 -7.83537 23.3007 -13.6597
4338 5 11 -7.37806 23.5933 -14.7077
4339 5 11 -7.19831 24.2872 -13.7944
9069 12 18 -15.9525 6.94771 -11.0874
9068 12 18 -16.896 7.32844 -10.3778
9067 12 18 -16.5254 8.21336 -9.63159
11268 12 18 18.1072 4.82305 -3.5868
11269 12 18 17.1018 5.21731 -4.1176
11267 12 18 19.2904 5.09667 -3.80206
6038 7 13 4.32214 28.1138 -5.18428
6040 7 13 4.51788 28.0942 -4.02329
13396 15 21 8.04454 27.587 -3.58704
6039 7 13 5.39972 27.6517 -4.78021
13397 15 21 8.45787 27.2179 -4.61204
8229 11 17 -4.53195 28.4952 -0.703549
13395 15 21 8.00076 27.6639 -2.43687
11272 13 19 -12.7065 25.3455 0.931059
11271 13 19 -11.9165 26.2528 1.01284
11270 13 19 -12.854 25.6897 1.52353
4677 6 12 -9.55462 26.8795 2.30496
8230 11 17 -4.95995 28.2158 0.398857
8231 11 17 -4.15211 27.9824 1.28277
4676 6 12 -10.3816 26.8651 3.12747
4675 6 12 -9.70901 26.8938 4.0753
1299 2 8 -2.39613 26.7447 10.6232
1301 2 8 -2.15625 26.0498 12.052
1300 2 8 -1.54458 25.9429 11.0136
4341 6 12 11.4586 21.2706 14.9409
4342 6 12 10.4595 21.6898 15.5876
4340 6 12 12.3723 21.6649 14.3148
1700 3 9 -13.6012 15.5406 20.2688
1701 3 9 -14.2375 16.0523 19.3997
1699 3 9 -12.4849 16.1961 20.3163
ITEM: TIMESTEP
18600000
ITEM: NUMBER OF ATOMS
96
ITEM: BOX BOUNDS ff ff ff
-3.5000000000000000e+01 3.5000000000000000e+01
-3.5000000000000000e+01 3.5000000000000000e+01
-3.5000000000000000e+01 3.5000000000000000e+01
ITEM: ATOMS id mol type x y z
9066 11 17 -6.29903 -20.6623 -18.8465
9065 11 17 -6.67666 -21.5217 -18.0378
9064 11 17 -7.61287 -20.8805 -18.4654
14759 16 22 -8.529 -22.6115 -15.7552
14758 16 22 -7.96695 -23.3708 -15.1221
14760 16 22 -7.5576 -22.9514 -15.1693
8226 10 16 10.5 -22.0418 -15.4918
8227 10 16 10.3287 -22.7281 -14.5221
8228 10 16 9.39029 -22.9755 -13.8338
12419 13 19 -2.53223 -28.1152 -6.29149
12417 13 19 -3.67026 -28.2991 -4.47148
12418 13 19 -3.18247 -27.6193 -5.37387
291 2 8 -6.16227 -6.00689 -3.51822
289 2 8 -6.06182 -5.99016 -3.48681
290 2 8 -5.90884 -7.13287 -3.86542
3613 4 10 -6.15489 -6.88236 -2.75935
3616 5 11 -4.02515 -6.00296 -3.99885
1 1 7 -5.13001 -6.63432 -3.25005
3 1 7 -5.18312 -6.72203 -3.2505
3615 5 11 -4.42181 -6.01887 -2.92346
3617 5 11 -4.36875 -5.80355 -2.85893
7289 9 15 -4.87007 -6.56883 -4.43111
7288 9 15 -5.10328 -5.60563 -3.67146
7290 9 15 -5.04945 -5.62686 -3.62233
3614 4 10 -5.46364 -5.90412 -2.57463
3612 4 10 -5.48137 -5.92996 -2.44479
2 1 7 -4.95574 -7.19408 -2.09628
6041 8 14 -4.74862 -5.82952 -1.7444
6043 8 14 -3.19843 -5.68638 -1.06878
6042 8 14 -3.68154 -6.27181 -1.95227
13393 14 20 -6.18069 -5.10681 -2.58003
13392 14 20 -4.96622 -5.02315 -2.66492
13394 14 20 -4.95194 -4.92048 -2.63208
4680 7 13 -16.727 -20.8363 10.582
1704 4 10 6.09551 -24.509 12.1736
1703 4 10 6.87368 -25.3474 12.0648
1702 4 10 7.85388 -24.856 12.414
4679 7 13 -16.088 -21.0543 11.6279
4678 7 13 -15.6778 -20.3086 12.4636
12420 14 20 18.4885 -18.8924 11.8247
12422 14 20 17.9875 -18.7174 11.1012
12421 14 20 19.1669 -18.7646 10.8858
6743 9 15 19.6064 -14.475 14.6788
6741 9 15 19.9619 -14.0394 15.5509
6742 9 15 19.0234 -14.8752 15.7055
6739 8 14 15.0244 -11.7517 21.6888
6738 8 14 13.8783 -11.8333 22.2129
6740 8 14 14.892 -10.6856 22.1645
15945 16 22 8.56574 -8.66823 26.2108
15943 16 22 8.55587 -8.94155 25.0989
14755 15 21 9.65789 -8.23768 25.8475
14757 15 21 9.29529 -8.23124 25.5984
7293 10 16 -12.951 -6.17281 24.7633
15944 16 22 8.27799 -7.80992 25.5628
14756 15 21 8.96608 -7.38954 26.3498
7291 10 16 -14.4232 -5.29972 24.3848
7292 10 16 -13.3174 -5.01828 24.4791
286 1 7 -16.6824 11.9202 -20.2204
287 1 7 -16.3021 13.005 -19.948
288 1 7 -15.4174 12.5815 -20.7052
1304 3 9 -16.2118 16.857 -16.8738
1303 3 9 -14.9987 17.0089 -16.867
1302 3 9 -15.4881 17.9084 -16.2054
4339 5 11 -4.09854 24.106 -14.5853
4338 5 11 -3.67383 24.8839 -13.8288
9069 12 18 -9.42946 3.78395 -12.3772
9068 12 18 -8.68802 4.43166 -11.753
9067 12 18 -7.58244 3.88438 -11.8634
4337 5 11 -4.60241 25.1018 -13.1665
4677 6 12 -17.2049 21.9487 -5.6112
11272 13 19 -15.6134 23.5466 -5.68001
11268 12 18 18.0001 4.92937 -3.80339
11269 12 18 18.9733 4.73533 -3.01493
11267 12 18 19.1812 4.84816 -3.66218
13396 15 21 19.8503 18.683 -4.6711
13397 15 21 19.332 19.557 -4.19138
13395 15 21 20.9345 18.8872 -4.29057
11271 13 19 -16.5965 23.031 -5.17747
4675 6 12 -16.7229 22.9078 -3.70842
4676 6 12 -17.4575 22.4973 -4.58017
11270 13 19 -15.9806 23.5249 -4.24084
6040 7 13 -3.04677 28.507 -3.09604
6039 7 13 -4.18639 28.3775 -2.78488
6038 7 13 -5.09784 28.1561 -3.54021
8229 11 17 -10.2087 26.815 -1.64421
8231 11 17 -9.17657 26.0821 -0.481065
8230 11 17 -9.51017 27.2587 -0.68526
1300 2 8 -12.3901 24.5527 7.16624
1299 2 8 -12.1215 25.3643 6.26194
1301 2 8 -13.1337 24.3717 8.15362
4341 6 12 8.33842 22.314 15.5874
4342 6 12 9.43795 22.6748 15.1809
4340 6 12 7.5733 22.6134 16.3897
1701 3 9 -13.7274 10.5745 23.0634
1700 3 9 -13.3849 9.55671 23.6294
1699 3 9 -12.4537 8.77266 23.2717
ITEM: TIMESTEP
18700000
ITEM: NUMBER OF ATOMS
96
ITEM: BOX BOUNDS ff ff ff
-3.5000000000000000e+01 3.5000000000000000e+01
-3.5000000000000000e+01 3.5000000000000000e+01
-3.5000000000000000e+01 3.5000000000000000e+01
ITEM: ATOMS id mol type x y z
287 1 7 -19.0226 -4.06918 -20.4928
286 1 7 -19.617 -3.2485 -20.9991
288 1 7 -18.8308 -5.22823 -20.5109
8226 10 16 4.66842 -21.2126 -17.2184
8228 10 16 3.38911 -20.594 -16.6371
8227 10 16 3.6586 -20.9299 -17.792
9066 11 17 -9.68381 -22.5411 -14.4143
9065 11 17 -8.79695 -23.123 -14.8938
9064 11 17 -8.74673 -22.1837 -15.614
14759 16 22 -9.80116 -21.8174 -15.662
14760 16 22 -9.01363 -21.3671 -14.8854
14758 16 22 -10.4987 -20.9839 -15.0639
12417 13 19 -0.0214489 -27.4022 -8.90458
12418 13 19 -0.972779 -27.6418 -8.11635
12419 13 19 -0.468835 -27.9813 -7.08721
291 2 8 -3.46313 -3.08722 -3.99448
290 2 8 -3.33894 -4.1682 -4.35184
289 2 8 -3.47259 -2.97354 -3.99252
13393 14 20 -3.42986 -3.76964 -3.12952
6042 8 14 -2.4127 -4.31685 -3.10939
2 1 7 -1.40573 -3.32725 -5.07175
1 1 7 -2.49943 -3.39878 -4.64035
6041 8 14 -1.75436 -3.91997 -4.08355
6043 8 14 -1.94522 -4.08981 -4.15648
3 1 7 -2.54337 -3.41488 -4.73205
3617 5 11 -1.65816 -2.77891 -4.1555
13394 14 20 -2.45443 -3.17786 -3.54599
13392 14 20 -2.48098 -3.25589 -3.50717
3612 4 10 -1.50601 -2.95718 -2.97045
3614 4 10 -3.19839 -2.60695 -2.82782
7290 9 15 -2.78347 -2.22838 -4.44685
7288 9 15 -2.81548 -2.22949 -4.40323
3616 5 11 -2.02301 -2.42551 -5.2717
3613 4 10 -2.1923 -2.0472 -3.29409
3615 5 11 -1.73 -2.66716 -4.13948
7289 9 15 -1.87575 -1.42497 -4.62802
12422 14 20 18.3922 -20.8982 6.75383
6743 9 15 19.449 -20.3598 6.2486
12421 14 20 19.2902 -20.3165 7.31414
6741 9 15 19.3803 -20.4825 6.09901
6742 9 15 20.355 -19.7994 5.76325
12420 14 20 20.194 -19.4887 6.99467
4678 7 13 -13.5081 -23.2018 10.412
1704 4 10 8.7863 -24.6348 11.7984
4679 7 13 -14.0931 -22.5363 11.1352
4680 7 13 -13.6092 -22.2437 12.162
1702 4 10 9.44793 -22.8218 11.0656
1703 4 10 8.90673 -23.8241 10.888
6738 8 14 9.16491 -16.095 21.1368
6740 8 14 9.56685 -15.9671 21.4498
6739 8 14 9.37287 -14.8615 21.0951
15945 16 22 8.44656 -16.5232 22.0991
15943 16 22 9.96605 -15.2194 22.1633
15944 16 22 8.82104 -15.4389 22.1125
7292 10 16 -13.9635 -11.5757 22.5035
7293 10 16 -13.135 -10.7862 22.0566
7291 10 16 -13.6414 -10.5092 22.9911
14757 15 21 8.28397 -9.37027 25.9979
14755 15 21 8.13999 -8.31673 26.3242
14756 15 21 9.15051 -8.56433 25.8487
1304 3 9 -13.5156 11.7926 -22.4055
1303 3 9 -14.3228 12.4109 -21.6961
1302 3 9 -14.2916 13.5012 -21.143
11270 13 19 -12.6629 21.7689 -14.0835
4337 5 11 -8.27465 23.5765 -14.5033
4338 5 11 -7.15963 23.3829 -14.9985
4339 5 11 -6.55451 24.0743 -14.3068
11272 13 19 -14.5728 21.3902 -12.9072
11271 13 19 -13.4299 21.3755 -13.2104
11267 12 18 18.596 5.22159 -5.53295
11268 12 18 17.3776 5.03075 -5.41973
9067 12 18 -10.9208 8.57467 -7.64694
9069 12 18 -10.7047 8.39065 -7.24285
9068 12 18 -10.4237 9.50381 -7.26685
13397 15 21 14.5699 23.7675 -7.53259
13395 15 21 15.2279 23.5886 -6.95176
13396 15 21 14.4412 24.2328 -6.40313
6039 7 13 -6.12153 27.4454 -5.76821
6038 7 13 -5.26018 27.2982 -6.61019
11269 12 18 18.1478 5.08831 -4.46371
6040 7 13 -6.34192 26.3973 -5.26019
4676 6 12 -9.07015 26.6732 -0.356788
8229 11 17 -8.38996 27.481 -0.411497
8231 11 17 -8.43084 27.6462 -0.448018
1301 2 8 -8.19113 26.7626 0.312732
1299 2 8 -8.23912 26.8544 0.298034
1300 2 8 -7.98303 25.9432 1.1105
4675 6 12 -9.15376 27.4656 0.506276
4677 6 12 -9.089 27.5216 0.501433
8230 11 17 -7.62136 27.6773 0.470303
4340 6 12 4.83835 20.2625 17.7545
4341 6 12 4.79444 20.3124 18.9564
4342 6 12 5.00814 19.3858 19.7621
1701 3 9 -6.32263 2.57344 28.1517
1699 3 9 -6.67332 2.28574 28.0059
1700 3 9 -7.1328 3.32352 27.7602
ITEM: TIMESTEP
18800000
ITEM: NUMBER OF ATOMS
96
ITEM: BOX BOUNDS ff ff ff
-3.5000000000000000e+01 3.5000000000000000e+01
-3.5000000000000000e+01 3.5000000000000000e+01
-3.5000000000000000e+01 3.5000000000000000e+01
ITEM: ATOMS id mol type x y z
287 1 7 -18.3956 -2.05045 -21.8025
288 1 7 -17.3604 -1.44914 -22.0043
9065 11 17 0.264689 -20.3746 -20.3831
9064 11 17 1.47088 -20.5034 -20.3248
9066 11 17 0.861684 -21.0314 -19.6956
286 1 7 -18.7455 -3.11265 -21.499
8227 10 16 7.93896 -21.8197 -17.1261
8228 10 16 7.12423 -21.1826 -17.7506
8226 10 16 8.46249 -20.9992 -17.8463
14760 16 22 -13.7079 -23.4137 -9.58178
14758 16 22 -15.1484 -23.121 -8.3761
14759 16 22 -14.1652 -23.6697 -8.5863
12418 13 19 0.419743 -28.3629 -5.88761
13393 14 20 -7.30003 -3.85214 -6.82589
6042 8 14 -6.37326 -5.23693 -5.76849
290 2 8 -6.16822 -3.76027 -7.02384
289 2 8 -6.62295 -2.88352 -6.51144
6043 8 14 -5.74878 -4.63284 -6.59157
6041 8 14 -5.70842 -4.60631 -6.44962
13392 14 20 -6.51944 -4.09516 -5.99606
13394 14 20 -6.50984 -3.87286 -6.06639
3 1 7 -5.54746 -3.22804 -6.30345
1 1 7 -5.59859 -3.35827 -6.18748
3612 4 10 -6.23608 -3.12535 -5.40398
291 2 8 -6.60178 -2.81976 -6.47401
3614 4 10 -6.29159 -2.93592 -5.393
3613 4 10 -7.3575 -3.33925 -5.63453
2 1 7 -4.77062 -4.14698 -6.06181
7290 9 15 -5.82823 -2.20132 -6.07705
7288 9 15 -5.67415 -2.27387 -5.9341
7289 9 15 -6.82532 -1.75789 -6.12895
12417 13 19 -0.0367413 -28.4736 -4.82056
12419 13 19 1.32786 -28.1414 -5.01953
3615 5 11 -5.58717 -4.0272 -5.36739
3617 5 11 -5.55901 -4.11177 -5.27628
3616 5 11 -5.13254 -2.98246 -5.37483
1704 4 10 7.13511 -15.3223 10.0468
12421 14 20 14.4187 -20.9483 13.2054
4680 7 13 -17.4894 -17.3668 12.2078
4679 7 13 -16.2985 -17.3545 11.921
4678 7 13 -17.2949 -16.8914 12.3424
1703 4 10 6.33886 -14.9246 10.771
1702 4 10 5.9836 -14.0567 11.6086
6742 9 15 21.0903 -13.7008 13.333
12420 14 20 14.0301 -20.7195 14.2669
12422 14 20 14.8726 -20.1864 14.1038
6741 9 15 20.781 -13.5227 14.4764
6743 9 15 20.7525 -14.8014 13.6842
6738 8 14 10.155 -16.7106 20.3838
6739 8 14 10.6194 -17.0502 19.3905
6740 8 14 11.1578 -17.1219 20.3947
14756 15 21 20.0493 -6.33157 19.8062
14757 15 21 20.8228 -5.55916 19.2169
14755 15 21 20.2987 -5.22662 19.7761
1700 3 9 -8.50027 -9.16123 24.235
7293 10 16 -9.91034 -9.45657 25.0027
7292 10 16 -9.86911 -10.6863 25.071
7291 10 16 -9.89938 -9.52873 25.1562
1701 3 9 -8.88468 -9.59711 25.2903
1699 3 9 -9.06957 -10.1847 24.524
15943 16 22 11.4694 -6.03425 25.8513
15945 16 22 10.6804 -5.30043 26.3279
15944 16 22 10.8849 -5.29531 25.1573
1304 3 9 -14.7976 12.6368 -21.2957
1302 3 9 -13.5698 14.6231 -20.8364
1303 3 9 -14.2545 13.6712 -21.0889
6040 7 13 -5.057 24.6128 -14.3355
9067 12 18 -12.717 7.21977 -10.9114
11271 13 19 -10.2625 24.022 -12.5054
11270 13 19 -9.27738 24.0003 -13.2415
11272 13 19 -10.3154 24.4074 -11.3919
6039 7 13 -4.80038 25.1186 -13.3132
6038 7 13 -5.06471 24.6018 -12.3012
4338 5 11 1.24763 25.4766 -11.732
4337 5 11 2.3333 25.4776 -12.1855
4339 5 11 1.55856 25.0363 -12.8202
13395 15 21 9.05778 24.8407 -10.9897
9069 12 18 -13.0554 7.4098 -9.69466
9068 12 18 -11.9803 7.08681 -9.94879
13397 15 21 7.2491 25.932 -10.2491
13396 15 21 8.37569 25.575 -10.3648
11269 12 18 16.9955 7.51468 -3.93318
11268 12 18 17.4946 6.56679 -3.37399
11267 12 18 18.6601 6.70183 -3.18098
4676 6 12 -8.70392 27.5422 0.641336
4677 6 12 -7.49903 27.8482 0.74513
4675 6 12 -7.84196 27.0815 1.36222
1299 2 8 -2.84142 25.7582 7.01532
1300 2 8 -3.61824 25.0395 7.52716
1301 2 8 -3.5162 24.2674 6.63039
8231 11 17 -13.6105 22.2454 9.6155
8229 11 17 -14.8832 22.8817 8.24873
8230 11 17 -14.5979 22.9223 9.38103
4342 6 12 5.66002 23.3672 15.6112
4341 6 12 4.78057 23.0581 16.4068
4340 6 12 3.69361 22.6189 16.6928
ITEM: TIMESTEP
18900000
ITEM: NUMBER OF ATOMS
96
ITEM: BOX BOUNDS ff ff ff
-3.5000000000000000e+01 3.5000000000000000e+01
-3.5000000000000000e+01 3.5000000000000000e+01
-3.5000000000000000e+01 3.5000000000000000e+01
ITEM: ATOMS id mol type x y z
8226 10 16 -1.01841 -18.9797 -21.5526
9065 11 17 -0.429983 -17.5164 -23.049
8228 10 16 -0.733625 -18.5895 -22.2079
9064 11 17 0.317103 -17.9608 -22.2108
9066 11 17 0.337359 -18.0709 -22.2957
8227 10 16 0.207505 -18.8448 -21.4696
14758 16 22 -11.1179 -23.5996 -12.2145
14759 16 22 -10.1305 -23.0344 -12.6182
14760 16 22 -10.1508 -24.1317 -12.0683
12418 13 19 5.24279 -26.6824 -9.52392
12417 13 19 5.43452 -26.6571 -8.40629
12419 13 19 6.18386 -26.1869 -8.91159
3616 5 11 -5.97287 -6.13921 -3.76169
6041 8 14 -5.12751 -5.85228 -3.08657
6043 8 14 -5.22527 -5.77011 -3.02246
7289 9 15 -4.8849 -5.44523 -5.02353
3615 5 11 -4.8813 -6.17921 -4.18053
3617 5 11 -4.77695 -6.11901 -3.98716
3613 4 10 -4.06978 -5.54372 -3.16802
2 1 7 -6.02653 -4.18813 -3.42741
6042 8 14 -6.18753 -5.18947 -3.12475
7288 9 15 -4.97471 -4.23018 -4.76441
7290 9 15 -4.78477 -4.25902 -4.84977
3 1 7 -5.32332 -4.94943 -3.99169
1 1 7 -5.35457 -5.01854 -4.00966
291 2 8 -5.05637 -3.74806 -3.87145
289 2 8 -4.03828 -3.71295 -3.48429
3614 4 10 -4.24762 -4.97964 -4.11996
3612 4 10 -4.19404 -4.9295 -4.19361
290 2 8 -4.28627 -3.11331 -4.4151
13394 14 20 -5.13463 -4.40968 -3.02134
13392 14 20 -4.6445 -4.57516 -3.20205
1703 4 10 -0.159021 -17.8805 -1.67996
1702 4 10 -1.01485 -17.2711 -1.22389
1704 4 10 -0.0795578 -18.6649 -2.56829
13393 14 20 -4.91213 -5.19263 -2.21399
6742 9 15 20.1273 -19.3093 5.72868
6741 9 15 20.8247 -18.4032 5.94996
6743 9 15 21.1664 -18.785 5.76874
12422 14 20 21.4706 -17.8223 7.82089
12421 14 20 21.524 -17.9913 6.62244
12420 14 20 21.7762 -17.941 5.48325
4678 7 13 -16.4964 -20.3692 12.2649
4679 7 13 -17.4581 -19.8402 11.7379
4680 7 13 -16.327 -19.8656 11.8896
6739 8 14 8.05982 -14.5466 23.6339
6738 8 14 8.53293 -15.1903 22.8151
15945 16 22 9.85833 -14.0155 23.1547
6740 8 14 8.19778 -13.4531 24.1645
15943 16 22 8.67521 -12.267 24.1791
15944 16 22 9.59386 -13.008 23.8892
7293 10 16 -11.0311 -6.21569 25.0086
7292 10 16 -10.6531 -7.08104 25.7891
7291 10 16 -9.77229 -7.99169 25.9756
1700 3 9 -3.33009 -1.99144 27.3167
1701 3 9 -2.77618 -0.959105 27.087
1699 3 9 -3.78252 -1.5838 28.3064
286 1 7 -19.1118 2.32491 -21.5728
1304 3 9 -3.50591 18.3812 -22.062
288 1 7 -19.5308 4.55158 -20.9278
287 1 7 -19.1455 3.52345 -21.2216
1303 3 9 -3.09782 19.1737 -21.1649
1302 3 9 -3.31737 19.8265 -20.2604
4339 5 11 7.21825 22.3549 -16.5718
11272 13 19 -16.5815 19.4755 -13.4852
11271 13 19 -15.7359 19.7519 -14.1987
11270 13 19 -14.5358 19.7721 -14.3164
4337 5 11 7.46861 23.278 -15.3833
4338 5 11 8.20011 22.5262 -15.9677
9067 12 18 -12.5194 3.77823 -12.7923
9069 12 18 -12.4239 3.76637 -12.8025
9068 12 18 -11.3598 4.23086 -12.6038
13397 15 21 15.7086 20.7926 -12.2123
13396 15 21 15.2502 21.4216 -11.2815
13395 15 21 16.0044 21.697 -10.3503
6039 7 13 -5.71513 26.8457 -8.5389
6038 7 13 -4.63905 27.268 -8.34404
6040 7 13 -4.65929 27.0331 -8.87765
11268 12 18 17.6711 5.4712 -4.17335
11267 12 18 18.6485 6.09104 -3.98981
11269 12 18 17.2829 6.17219 -3.2324
4677 6 12 -7.80203 26.4803 -0.217135
4676 6 12 -7.31698 26.2538 -1.36662
4675 6 12 -6.95384 25.8395 -2.41528
8231 11 17 -3.5714 28.4214 2.18462
8230 11 17 -4.62745 28.2518 1.64667
8229 11 17 -5.21418 28.2494 2.70129
1299 2 8 6.52182 24.6858 12.6927
1300 2 8 6.63271 25.4407 11.7468
1301 2 8 5.92951 26.0206 10.8834
4342 6 12 9.89507 22.654 15.0198
4340 6 12 9.89724 22.2589 14.8422
4341 6 12 10.6968 22.715 14.1421
14756 15 21 12.4852 6.36126 25.0928
14757 15 21 12.5221 7.61579 24.9562
14755 15 21 13.5486 5.96249 24.7779
ITEM: TIMESTEP
19000000
ITEM: NUMBER OF ATOMS
96
ITEM: BOX BOUNDS ff ff ff
-3.5000000000000000e+01 3.5000000000000000e+01
-3.5000000000000000e+01 3.5000000000000000e+01
-3.5000000000000000e+01 3.5000000000000000e+01
ITEM: ATOMS id mol type x y z
9064 11 17 4.53172 -20.7542 -19.1821
9065 11 17 3.44121 -20.7605 -18.9615
14760 16 22 -5.56818 -21.8652 -17.9774
9066 11 17 2.90944 -21.7986 -18.756
12419 13 19 4.2363 -21.6634 -18.6038
12417 13 19 4.26847 -21.6788 -18.6636
12418 13 19 4.43205 -22.2967 -17.6607
8228 10 16 5.3188 -21.6358 -18.3972
14758 16 22 -5.90249 -21.3504 -17.6626
14759 16 22 -5.87873 -20.8448 -18.6327
8226 10 16 5.36282 -21.3016 -18.7808
8227 10 16 4.68293 -20.6688 -17.9415
3615 5 11 -5.47088 -4.49094 -2.76857
3617 5 11 -5.41567 -4.2098 -2.90973
291 2 8 -6.29816 -3.37465 -2.69934
289 2 8 -6.27881 -3.42527 -2.85581
7289 9 15 -5.43267 -2.83356 -3.47117
7290 9 15 -6.16372 -1.9698 -4.01386
290 2 8 -6.29441 -2.18019 -2.96953
1702 4 10 5.23537 -22.3526 -1.90318
1703 4 10 5.07105 -22.7384 -0.865877
1704 4 10 5.43284 -23.6353 -0.311169
2 1 7 -6.10163 -5.63198 -2.57136
13393 14 20 -7.24388 -5.369 -2.10431
6042 8 14 -6.49765 -2.803 -1.72616
13392 14 20 -6.4263 -4.52075 -2.42787
13394 14 20 -6.4888 -4.47904 -2.40772
6043 8 14 -6.78322 -3.87346 -1.4217
6041 8 14 -6.72962 -3.92694 -1.56974
3612 4 10 -5.6235 -3.76118 -1.86019
3614 4 10 -5.53619 -3.83958 -1.75954
1 1 7 -5.84674 -4.90404 -1.60315
3 1 7 -5.87347 -4.95676 -1.49051
7288 9 15 -4.74621 -3.34297 -2.63301
3616 5 11 -4.59826 -4.34325 -2.04202
3613 4 10 -5.56983 -2.69141 -2.22257
4680 7 13 -11.9567 -23.0929 10.3451
6741 9 15 14.2701 -22.7951 9.21494
6743 9 15 14.8376 -22.9915 9.39531
6742 9 15 14.6542 -23.2316 8.15412
12420 14 20 21.9223 -15.6107 10.2987
4678 7 13 -12.2439 -23.3767 11.6756
4679 7 13 -13.0364 -23.2156 10.7763
12422 14 20 20.6448 -16.2327 11.3495
12421 14 20 21.5665 -15.4286 11.4875
6738 8 14 11.2994 -19.0593 18.4202
6739 8 14 11.98 -19.4777 17.4465
6740 8 14 11.7327 -18.7519 18.3454
7293 10 16 -16.1949 -15.1159 18.6121
7291 10 16 -16.0807 -14.9739 18.6404
7292 10 16 -15.5414 -14.4343 19.458
15944 16 22 4.64886 -14.9271 23.709
15943 16 22 5.85706 -14.9317 23.8066
15945 16 22 4.31458 -14.1756 24.5533
1700 3 9 -14.0072 -2.90778 24.8021
1701 3 9 -14.8524 -2.12422 24.6594
1699 3 9 -14.4861 -1.82546 24.9053
286 1 7 -16.3149 1.05749 -23.4155
288 1 7 -16.6515 0.785021 -23.2328
287 1 7 -16.0784 1.05944 -22.2202
1304 3 9 -12.5656 17.7148 -17.4761
1303 3 9 -13.0382 18.7659 -17.5995
1302 3 9 -12.0631 19.4432 -17.5921
9067 12 18 -8.98127 3.89195 -12.0371
9069 12 18 -9.55405 5.11719 -11.3182
9068 12 18 -8.49059 4.90639 -11.763
4339 5 11 6.31381 24.1627 -12.2399
4338 5 11 6.16197 25.2969 -11.9898
4337 5 11 5.75818 25.9313 -11.163
13395 15 21 6.17949 26.4508 -9.83948
13396 15 21 6.99476 26.5061 -9.00691
13397 15 21 5.96006 26.9303 -8.49161
11269 12 18 20.2681 7.76697 -5.64049
11270 13 19 -11.6828 25.4028 -7.16922
11271 13 19 -11.0319 25.8255 -6.18853
11272 13 19 -9.98083 25.7881 -6.73683
11267 12 18 19.9801 7.79469 -4.36637
11268 12 18 20.8738 7.2423 -4.83552
6040 7 13 -5.5952 27.5536 -3.91356
4677 6 12 -5.45504 28.25 -2.93326
6039 7 13 -5.60627 27.6786 -5.12251
4676 6 12 -5.79948 27.0586 -2.70039
6038 7 13 -4.46975 27.922 -5.21598
4675 6 12 -5.48927 28.2659 -2.66365
8230 11 17 -3.59606 28.413 1.49891
8231 11 17 -2.99813 28.7994 0.635158
8229 11 17 -2.56753 28.8538 1.19795
1301 2 8 2.40079 27.048 6.71432
1300 2 8 1.81198 28.0332 6.58809
1299 2 8 2.70078 28.0845 5.78043
4341 6 12 9.70896 25.4264 9.71893
4342 6 12 10.7168 25.0391 9.1893
4340 6 12 9.88673 24.8689 10.8552
14755 15 21 21.0264 7.68821 15.4752
14756 15 21 21.9491 7.04065 15.7305
14757 15 21 22.9611 7.49531 15.2345
ITEM: TIMESTEP
19100000
ITEM: NUMBER OF ATOMS
96
ITEM: BOX BOUNDS ff ff ff
-3.5000000000000000e+01 3.5000000000000000e+01
-3.5000000000000000e+01 3.5000000000000000e+01
-3.5000000000000000e+01 3.5000000000000000e+01
ITEM: ATOMS id mol type x y z
8226 10 16 1.93015 -20.7218 -20.0484
8228 10 16 2.06377 -20.7287 -20.1023
9065 11 17 2.32482 -19.2184 -19.9531
8227 10 16 2.93198 -20.3767 -19.3847
9066 11 17 3.01324 -20.0617 -20.4653
9064 11 17 2.83462 -20.128 -20.6131
12419 13 19 6.16204 -22.933 -16.3
12418 13 19 6.62455 -23.3811 -15.3436
12417 13 19 5.59629 -23.9577 -15.0194
14758 16 22 -11.5229 -23.1048 -12.0267
14759 16 22 -10.6164 -23.8956 -12.126
14760 16 22 -9.99984 -23.2263 -11.4362
3613 4 10 -4.54198 -6.51492 -3.59579
3612 4 10 -3.9206 -6.12142 -2.72838
13393 14 20 -4.67046 -5.68344 -4.56208
1 1 7 -3.55849 -5.84944 -3.85682
3 1 7 -3.64775 -5.78309 -3.86206
13392 14 20 -4.68206 -5.41029 -3.33053
13394 14 20 -4.53178 -5.4136 -3.41068
2 1 7 -2.83661 -5.60698 -2.97518
3616 5 11 -3.44005 -5.17567 -4.89904
7289 9 15 -3.71801 -3.76208 -3.50769
3615 5 11 -4.30553 -4.37948 -5.3493
3617 5 11 -4.12548 -4.12719 -5.04667
6041 8 14 -4.08699 -4.62354 -4.12202
6043 8 14 -4.17322 -4.70197 -4.11339
7290 9 15 -2.99088 -4.63182 -3.97882
7288 9 15 -2.98651 -4.51929 -4.04458
291 2 8 -3.6029 -4.90515 -3.08294
289 2 8 -3.66861 -4.81172 -3.059
6042 8 14 -4.65843 -4.35653 -3.12036
1704 4 10 0.898089 -19.8516 -0.294113
1703 4 10 0.577236 -19.4348 -1.30977
1702 4 10 -0.0336313 -18.5235 -0.907315
3614 4 10 -3.92559 -5.95691 -2.69115
290 2 8 -4.44048 -5.03205 -2.23245
6743 9 15 12.6655 -21.9287 9.27142
6742 9 15 12.5579 -22.8532 10.0021
4678 7 13 -3.65764 -25.3223 12.3894
4679 7 13 -3.51555 -24.3489 11.7285
4680 7 13 -3.85441 -23.2926 11.5713
6741 9 15 12.8009 -23.103 11.0769
12422 14 20 20.9037 -14.273 12.5554
12421 14 20 21.8357 -13.9002 12.007
12420 14 20 22.8039 -13.3301 11.673
14757 15 21 24.0964 -0.528208 15.8691
7292 10 16 -14.9069 -16.3153 17.0388
7291 10 16 -14.943 -16.7356 18.1391
7293 10 16 -15.5165 -17.2034 16.747
14755 15 21 23.8851 -1.19163 16.317
14756 15 21 23.4928 -0.19454 16.8785
15945 16 22 9.21264 -17.7052 20.7832
15943 16 22 9.24729 -17.8653 19.7886
15944 16 22 10.2939 -17.5671 20.3176
6738 8 14 16.9365 -10.7931 20.6992
6740 8 14 18.092 -9.45919 19.7461
6739 8 14 17.8075 -10.5222 20.0541
1304 3 9 -18.0659 6.22013 -21.7321
1302 3 9 -19.1672 7.511 -20.1576
1303 3 9 -18.405 7.18873 -21.054
287 1 7 -21.6247 1.66559 -14.1619
288 1 7 -22.6248 2.08494 -13.7255
286 1 7 -21.0946 0.844606 -14.8625
9067 12 18 -10.2423 2.07217 -12.4022
9068 12 18 -9.1965 2.52005 -12.9421
9069 12 18 -9.21405 3.29887 -12.11
4338 5 11 5.66624 26.9191 -8.83136
4339 5 11 4.70204 27.0159 -8.1949
4337 5 11 5.52529 26.8197 -7.67192
11268 12 18 17.9681 7.89006 -4.22622
11267 12 18 18.1816 7.51019 -3.13166
11269 12 18 18.8835 7.1334 -4.45901
11272 13 19 -10.8192 26.3418 -2.98937
6039 7 13 -5.44114 27.5947 -3.77042
6038 7 13 -4.44396 27.7685 -3.06204
6040 7 13 -4.53502 28.0962 -4.41608
13397 15 21 7.55846 27.5939 -3.81687
13396 15 21 8.31729 27.5355 -2.89449
11270 13 19 -12.5897 25.9658 -1.83509
11271 13 19 -11.4731 25.7891 -2.18677
4675 6 12 -8.14107 27.7076 -0.697915
4676 6 12 -7.09075 27.9432 -0.174501
13395 15 21 8.63647 27.2288 -1.74434
4677 6 12 -6.8339 26.9281 0.47264
8231 11 17 -2.03326 28.3979 4.26479
8230 11 17 -1.0206 28.3671 4.91258
8229 11 17 -1.51876 28.0773 5.86483
4342 6 12 10.5406 23.7546 12.213
4341 6 12 11.6102 23.3778 12.3685
4340 6 12 11.6488 23.457 11.182
1301 2 8 1.65201 25.8631 12.5785
1300 2 8 2.2306 25.4035 13.5911
1299 2 8 2.76531 24.7898 14.4696
1700 3 9 -12.1152 10.1502 24.0772
1701 3 9 -11.0496 10.7615 24.3979
1699 3 9 -11.771 9.20079 24.7911
ITEM: TIMESTEP
19200000
ITEM: NUMBER OF ATOMS
96
ITEM: BOX BOUNDS ff ff ff
-3.5000000000000000e+01 3.5000000000000000e+01
-3.5000000000000000e+01 3.5000000000000000e+01
-3.5000000000000000e+01 3.5000000000000000e+01
ITEM: ATOMS id mol type x y z
286 1 7 -16.1778 -4.85058 -23.3927
288 1 7 -16.1856 -4.9184 -23.4545
287 1 7 -14.9658 -4.80271 -23.516
9065 11 17 -8.07978 -18.9338 -19.5536
9064 11 17 -7.13795 -19.5929 -19.9494
9066 11 17 -7.78632 -18.473 -20.6226
8226 10 16 7.93616 -21.7531 -17.2122
8227 10 16 7.85428 -20.832 -17.9684
8228 10 16 8.5461 -20.9959 -16.9807
14760 16 22 -3.08013 -25.2387 -12.6836
12419 13 19 -0.619252 -25.9404 -11.9872
12417 13 19 -1.95503 -25.0952 -13.449
14758 16 22 -1.77559 -26.0281 -12.3376
14759 16 22 -2.04273 -24.8505 -12.1782
12418 13 19 -0.874535 -25.6337 -13.1279
3612 4 10 -4.67155 -8.39332 -2.91382
3617 5 11 -3.53477 -8.49148 -3.55699
3614 4 10 -4.60993 -8.34432 -2.88918
3615 5 11 -3.4381 -8.58583 -3.46425
3616 5 11 -4.3175 -9.45291 -3.21868
289 2 8 -4.49969 -8.61492 -4.03798
3 1 7 -2.29759 -8.77694 -3.51345
290 2 8 -4.24828 -7.4862 -3.66474
7289 9 15 -3.01194 -7.29908 -3.6029
1703 4 10 3.5402 -14.261 -2.40997
1702 4 10 4.45715 -13.8334 -1.82175
1704 4 10 3.34953 -13.2511 -1.75698
13393 14 20 -3.31284 -9.57295 -1.5369
13394 14 20 -3.53457 -8.77504 -2.41576
13392 14 20 -3.59078 -8.78461 -2.3065
6042 8 14 -3.69775 -8.13375 -0.977267
1 1 7 -2.18089 -8.39155 -1.66616
291 2 8 -4.68576 -6.97689 -2.6568
7290 9 15 -3.76022 -7.48248 -2.68533
7288 9 15 -3.66191 -7.63061 -2.5858
3613 4 10 -4.51055 -7.75549 -1.91848
6043 8 14 -3.54211 -7.06534 -1.58802
6041 8 14 -2.99791 -7.51718 -1.72157
2 1 7 -2.65782 -7.97716 -2.68401
6742 9 15 12.0943 -25.5029 5.1815
6741 9 15 12.4254 -25.7172 4.07955
6743 9 15 12.603 -25.2834 6.32742
4680 7 13 -7.2156 -25.0827 9.67508
4679 7 13 -6.84766 -25.6244 10.6717
4678 7 13 -8.05863 -25.5969 10.8312
12422 14 20 17.9513 -18.4345 12.4717
12421 14 20 19.0205 -18.2638 11.8877
12420 14 20 19.1159 -17.437 12.7462
15943 16 22 14.0083 -10.7118 21.1805
6738 8 14 9.60471 -13.6057 23.0073
6739 8 14 8.75232 -14.4854 23.2593
7292 10 16 -10.6642 -12.1972 23.8669
7291 10 16 -9.76259 -12.9452 23.664
6740 8 14 8.18741 -13.4534 22.9081
15945 16 22 14.2398 -10.7785 22.7161
15944 16 22 15.0161 -10.5274 21.9253
7293 10 16 -9.61663 -12.5825 24.2414
1302 3 9 -14.6006 10.2344 -22.6755
1303 3 9 -13.4376 10.1326 -22.6544
1304 3 9 -12.5573 10.3544 -21.8978
4338 5 11 12.2986 20.9354 -15.399
4339 5 11 11.2784 21.1478 -14.6764
4337 5 11 11.1445 21.2084 -15.1293
9069 12 18 -11.7568 5.11924 -12.6174
9068 12 18 -10.5516 5.06173 -12.9751
9067 12 18 -9.69235 4.40431 -12.6015
11271 13 19 -14.3335 24.2212 -6.66573
11270 13 19 -13.7191 23.2855 -6.38605
11272 13 19 -13.5099 24.6475 -5.93667
11269 12 18 17.4687 7.5761 -3.52025
11268 12 18 17.2752 7.37181 -4.6371
11267 12 18 17.7196 8.44265 -4.82571
6040 7 13 -10.738 26.0157 -2.7702
6039 7 13 -9.96935 26.9755 -2.74479
6038 7 13 -10.6303 26.6861 -1.79509
13395 15 21 13.2202 25.6568 -0.93282
13397 15 21 12.1212 26.1087 -1.19986
13396 15 21 12.5246 25.093 -1.71735
4677 6 12 -6.98943 28.0662 -0.34904
4675 6 12 -6.58602 27.0753 -1.22439
4676 6 12 -7.23481 27.9841 -1.45837
8229 11 17 -8.79957 27.3353 3.68901
8230 11 17 -7.66124 27.5238 4.15933
8231 11 17 -7.14393 27.4994 5.27175
4340 6 12 16.6855 12.4903 7.30435
4341 6 12 17.1005 12.775 6.21243
4342 6 12 16.7658 12.9514 7.35677
1300 2 8 -10.6842 24.0494 9.55099
1299 2 8 -10.3971 23.5592 10.6511
1301 2 8 -9.91005 24.6235 8.81284
14756 15 21 23.4338 9.74988 11.532
14757 15 21 24.621 9.5957 11.1914
14755 15 21 23.6559 10.9162 11.5638
1701 3 9 -12.0031 7.86724 25.0708
1700 3 9 -12.3854 6.64164 25.1934
1699 3 9 -11.2702 6.15705 25.517
ITEM: TIMESTEP
19300000
ITEM: NUMBER OF ATOMS
96
ITEM: BOX BOUNDS ff ff ff
-3.5000000000000000e+01 3.5000000000000000e+01
-3.5000000000000000e+01 3.5000000000000000e+01
-3.5000000000000000e+01 3.5000000000000000e+01
ITEM: ATOMS id mol type x y z
9066 11 17 1.62778 -20.5995 -20.0557
9064 11 17 1.65022 -20.5927 -20.1555
9065 11 17 1.94915 -19.6789 -20.7416
12418 13 19 -0.000512529 -23.7325 -16.1965
12417 13 19 -1.05694 -23.6234 -16.6276
12419 13 19 1.20922 -23.814 -16.2363
8227 10 16 7.04574 -21.9897 -17.2703
8226 10 16 7.74276 -22.2849 -16.3644
8228 10 16 7.84665 -21.3509 -17.9569
287 1 7 -18.4682 -3.18067 -18.6763
288 1 7 -17.5989 -2.27976 -18.6627
286 1 7 -18.389 -2.08804 -18.2948
14758 16 22 -1.70688 -27.4832 -8.55163
14759 16 22 -2.47867 -27.2165 -9.34911
14760 16 22 -1.6924 -27.3456 -8.52216
291 2 8 -2.49589 -7.35584 -3.54401
289 2 8 -2.28304 -7.51694 -3.43528
7288 9 15 -2.58757 -6.69914 -2.70352
3615 5 11 -1.29735 -7.54779 -3.70899
3616 5 11 -1.1577 -6.5425 -4.33817
3617 5 11 -1.23267 -7.5373 -3.80052
6043 8 14 -1.62946 -6.65448 -3.27447
6041 8 14 -1.62378 -6.59052 -3.34336
6042 8 14 -2.03593 -5.63488 -2.73007
3613 4 10 -0.556913 -7.11759 -3.00937
13393 14 20 -1.77698 -8.14235 -1.49428
290 2 8 -2.77647 -7.90667 -2.43775
7289 9 15 -2.90485 -5.99021 -1.76153
7290 9 15 -2.49944 -6.81108 -2.63392
3 1 7 -1.7235 -7.59586 -2.51741
1 1 7 -1.7296 -7.6873 -2.50017
2 1 7 -0.821688 -7.62298 -1.77187
3614 4 10 -1.3729 -6.64887 -2.24921
3612 4 10 -1.33409 -6.5265 -2.25748
13392 14 20 -2.54656 -7.25585 -1.62012
13394 14 20 -2.17114 -7.04371 -1.44573
6742 9 15 13.4547 -24.8245 2.09404
6743 9 15 12.7183 -25.6142 2.61693
6741 9 15 13.893 -25.1725 0.998002
4678 7 13 -9.04502 -26.4526 4.99755
4680 7 13 -7.37963 -27.109 6.42079
4679 7 13 -8.39776 -26.777 5.87771
12422 14 20 18.525 -21.1107 6.57107
12420 14 20 18.8012 -20.894 5.73279
12421 14 20 19.4724 -20.2983 6.43808
1702 4 10 9.587 -23.1109 8.86379
1704 4 10 8.88178 -21.6967 9.54069
1703 4 10 9.24165 -22.0108 8.40914
15945 16 22 15.307 -11.1654 20.3736
15944 16 22 16.5359 -11.4179 20.6074
15943 16 22 17.0841 -10.8059 19.6637
7291 10 16 -11.1375 -14.818 22.1334
7293 10 16 -11.2698 -14.4015 21.9917
7292 10 16 -10.1379 -14.2402 22.3277
6740 8 14 2.01976 -0.843087 28.7444
6738 8 14 2.58104 -2.17592 27.9756
6739 8 14 3.13714 -1.17315 28.4136
1302 3 9 -16.6255 4.61588 -23.2471
1304 3 9 -16.9947 3.51022 -21.875
1303 3 9 -17.578 4.27893 -22.5937
9067 12 18 -11.4336 2.30662 -14.239
9068 12 18 -12.5241 2.17622 -14.5656
9069 12 18 -11.9517 2.59289 -13.6629
4338 5 11 10.2773 23.0468 -14.2157
4339 5 11 10.6659 22.2363 -14.9289
4337 5 11 10.9185 22.8121 -13.1601
13395 15 21 7.94539 26.2105 -8.70287
13396 15 21 7.86933 26.7351 -7.66915
13397 15 21 8.61635 25.924 -7.97166
11267 12 18 17.9622 7.49993 -3.17636
11268 12 18 18.7345 6.66502 -3.18318
11269 12 18 18.4851 7.59502 -2.55128
11271 13 19 -9.48886 26.0328 1.78981
4675 6 12 -9.07377 26.2148 2.6753
6038 7 13 -8.93934 27.4634 0.195592
6040 7 13 -8.39863 27.5086 1.90656
11270 13 19 -9.66596 27.1176 2.26291
11272 13 19 -9.81267 27.0437 2.29082
6039 7 13 -9.35354 27.1513 1.23394
4341 6 12 15.075 14.068 4.94854
4340 6 12 15.2113 13.9721 3.71004
4677 6 12 -10.3403 26.6076 3.14344
4676 6 12 -9.35248 27.1557 3.41463
4342 6 12 15.5981 13.7912 5.95197
8229 11 17 -12.2101 25.4676 6.10039
8230 11 17 -11.093 25.4783 6.51451
8231 11 17 -11.8626 24.9302 5.89857
14755 15 21 25.2917 7.66297 11.691
14757 15 21 24.3074 7.59788 13.3615
14756 15 21 24.5695 8.30198 12.5201
1301 2 8 -2.90579 26.3976 10.8692
1299 2 8 -0.560911 26.6554 10.9523
1300 2 8 -1.74105 26.5334 11.0196
1699 3 9 -17.6523 10.383 19.0033
1700 3 9 -17.6244 10.6926 20.1157
1701 3 9 -17.3396 10.363 18.9858
ITEM: TIMESTEP
19400000
ITEM: NUMBER OF ATOMS
96
ITEM: BOX BOUNDS ff ff ff
-3.5000000000000000e+01 3.5000000000000000e+01
-3.5000000000000000e+01 3.5000000000000000e+01
-3.5000000000000000e+01 3.5000000000000000e+01
ITEM: ATOMS id mol type x y z
288 1 7 -14.6207 -2.93096 -24.5909
287 1 7 -15.2797 -2.03402 -24.2775
286 1 7 -16.3267 -2.36667 -23.7539
14759 16 22 2.2623 -24.9381 -14.2058
14760 16 22 1.35456 -24.8756 -13.5571
14758 16 22 3.35864 -24.4412 -13.8883
12419 13 19 5.16214 -25.9307 -11.8269
9066 11 17 -7.47847 -23.4481 -11.6382
8226 10 16 11.0628 -23.2416 -11.3105
8228 10 16 10.9244 -24.0342 -11.2199
8227 10 16 11.0058 -23.6261 -12.4191
12418 13 19 4.71546 -26.2466 -10.7282
12417 13 19 5.70439 -25.7502 -10.2155
9064 11 17 -8.28491 -22.778 -10.7664
9065 11 17 -7.28406 -23.4597 -10.4574
290 2 8 -4.11207 -5.86568 -4.30857
1 1 7 -3.45308 -6.92826 -4.06685
289 2 8 -3.28879 -5.50007 -3.61366
291 2 8 -3.23989 -5.58537 -3.6624
2 1 7 -3.89189 -6.35891 -3.06969
13392 14 20 -2.45181 -6.38193 -3.73141
13394 14 20 -2.50509 -6.33999 -3.78295
3616 5 11 -1.4987 -5.93677 -2.93155
7290 9 15 -4.27407 -5.09249 -3.00815
7288 9 15 -4.30947 -4.87822 -3.10472
7289 9 15 -3.519 -4.60133 -3.93824
3612 4 10 -2.92706 -4.6466 -2.95863
3614 4 10 -3.07861 -4.64224 -2.95543
13393 14 20 -2.144 -5.20961 -3.43819
6041 8 14 -0.985139 -5.06807 -3.14893
3 1 7 -3.36616 -6.71002 -2.05699
3613 4 10 -3.63739 -5.46234 -2.34203
3617 5 11 -2.6002 -5.80447 -2.64892
3615 5 11 -2.69141 -5.78802 -2.67281
6043 8 14 -1.99585 -5.97568 -1.5132
6042 8 14 -1.8194 -5.04638 -2.34274
6743 9 15 14.4605 -24.9674 1.66524
6742 9 15 14.0607 -24.3592 2.59198
6741 9 15 14.9956 -23.9418 1.90927
1702 4 10 8.82463 -16.3723 10.3779
1704 4 10 9.07332 -14.5252 9.26301
1703 4 10 8.86439 -15.5979 9.55006
4680 7 13 -0.502749 -25.3259 13.3981
12420 14 20 25.421 -7.34292 10.9941
12421 14 20 24.9726 -7.8746 12.0305
12422 14 20 25.3401 -6.77405 11.5595
4679 7 13 -0.0183408 -25.003 14.4054
4678 7 13 0.734383 -24.6455 15.201
15945 16 22 15.3074 -8.13073 23.0679
15943 16 22 14.6702 -8.43305 22.6093
15944 16 22 15.5248 -8.05335 21.9128
7291 10 16 -6.17886 -5.65549 25.9344
7293 10 16 -5.79864 -5.47377 25.1945
7292 10 16 -6.04628 -4.5037 25.7695
6740 8 14 2.30933 -5.57673 27.3293
6738 8 14 0.353675 -6.40986 28.081
6739 8 14 1.54032 -6.12782 28.1506
1302 3 9 -10.7991 10.242 -24.5794
1304 3 9 -8.75116 9.90271 -25.7325
1303 3 9 -9.88832 9.98706 -25.2385
9069 12 18 -10.3336 5.81661 -11.2727
9067 12 18 -10.1772 5.80797 -12.3349
9068 12 18 -9.2376 6.28413 -11.6837
4338 5 11 7.3194 26.0753 -9.98874
4339 5 11 6.18265 26.3542 -10.1031
13397 15 21 6.86614 26.5386 -8.9458
4337 5 11 6.10798 26.325 -10.0259
13395 15 21 6.93965 26.4779 -9.11244
13396 15 21 6.39375 25.4494 -9.18906
11271 13 19 -7.9927 27.021 -5.57629
11267 12 18 20.2065 6.78743 -3.56972
11268 12 18 20.8641 7.75983 -3.38969
11269 12 18 20.1264 6.95135 -3.6386
11272 13 19 -8.79272 26.0972 -5.34149
6040 7 13 -8.29 25.0034 -5.30157
6039 7 13 -7.64534 25.9568 -5.08244
6038 7 13 -7.97514 24.718 -5.07035
11270 13 19 -7.38201 27.3947 -4.66849
4677 6 12 -11.952 26.1417 1.48245
4676 6 12 -11.1775 26.4449 2.3965
4675 6 12 -11.2049 26.2444 3.51863
8230 11 17 -10.9352 26.2715 4.65735
8231 11 17 -9.94755 26.1058 4.13913
8229 11 17 -11.6994 25.8216 5.51502
1300 2 8 -0.430047 25.6394 13.101
4342 6 12 21.2354 8.90715 15.5124
4340 6 12 22.7969 8.25125 15.6717
1301 2 8 -1.23306 25.0263 13.6583
1299 2 8 -0.27458 25.1614 14.1873
4341 6 12 22.1567 8.86538 16.3547
14757 15 21 16.0431 5.28032 23.326
14755 15 21 17.8729 4.82176 21.9329
14756 15 21 17.0264 5.33832 22.6809
1699 3 9 -13.8184 9.8238 23.1568
1700 3 9 -13.1919 9.31576 24.005
1701 3 9 -12.7293 8.16234 24.0119
ITEM: TIMESTEP
19500000
ITEM: NUMBER OF ATOMS
96
ITEM: BOX BOUNDS ff ff ff
-3.5000000000000000e+01 3.5000000000000000e+01
-3.5000000000000000e+01 3.5000000000000000e+01
-3.5000000000000000e+01 3.5000000000000000e+01
ITEM: ATOMS id mol type x y z
286 1 7 -14.0141 -0.129279 -25.1095
14759 16 22 -3.62142 -22.1592 -17.7919
14760 16 22 -4.69137 -21.7515 -18.2939
14758 16 22 -3.76669 -23.1089 -17.061
9065 11 17 -11.2519 -18.8421 -18.3805
9066 11 17 -12.4187 -18.6014 -18.1549
9064 11 17 -12.285 -18.2076 -18.728
8226 10 16 4.70424 -25.6321 -11.4295
8227 10 16 5.77517 -25.8613 -10.829
8228 10 16 5.60805 -26.5788 -9.86774
6741 9 15 12.7665 -22.151 -3.69849
6742 9 15 13.8148 -21.6019 -3.46709
6743 9 15 14.2366 -22.0351 -4.46326
13393 14 20 -1.71087 -5.59916 -3.35597
13394 14 20 -0.482462 -5.82492 -3.26439
13392 14 20 -0.534166 -5.81618 -3.55536
291 2 8 -1.57536 -5.25722 -4.2723
289 2 8 -0.468821 -3.50674 -3.46312
290 2 8 -1.20437 -4.35546 -3.66604
7290 9 15 -1.56949 -3.6536 -2.84533
7288 9 15 -1.43166 -3.71492 -2.9299
3615 5 11 -0.339436 -4.62296 -3.25666
3617 5 11 -0.300785 -4.53351 -3.1596
3614 4 10 -2.27599 -4.39495 -2.97552
3612 4 10 -2.18865 -4.49622 -3.11968
6042 8 14 0.698683 -5.13395 -3.18651
7289 9 15 -1.24566 -2.56669 -3.26227
12419 13 19 6.37201 -14.2024 -0.857805
3613 4 10 -2.44335 -5.4478 -2.38817
6043 8 14 0.260598 -5.70857 -2.26296
2 1 7 -1.9087 -4.11947 -1.94458
6041 8 14 -0.0126272 -4.94109 -2.21905
3616 5 11 -0.570897 -3.9546 -2.2066
1 1 7 -1.22035 -4.86301 -2.57876
3 1 7 -1.21785 -4.79545 -2.56649
1703 4 10 10.672 -16.5488 1.41202
1702 4 10 10.7825 -17.4865 0.577581
1704 4 10 11.2849 -15.8014 0.646111
12417 13 19 5.37841 -12.6037 0.695262
12418 13 19 5.99583 -13.4387 0.0245032
4678 7 13 -7.39333 -24.696 12.2279
4679 7 13 -6.23851 -24.817 12.5958
4680 7 13 -6.56007 -24.8079 11.4563
12422 14 20 24.9704 -7.31247 12.5333
12421 14 20 24.2605 -7.464 11.6126
12420 14 20 25.3957 -7.3889 11.4311
7293 10 16 -8.00003 -12.1373 24.8606
7291 10 16 -7.68403 -12.4545 25.0313
7292 10 16 -7.08894 -11.6368 25.556
15944 16 22 8.26949 -7.21448 26.5581
15943 16 22 7.25769 -6.92386 27.0627
15945 16 22 7.86143 -6.1917 27.0384
6739 8 14 7.85875 -1.80973 27.7308
6738 8 14 8.87263 -1.32497 27.2185
6740 8 14 8.87266 -1.8224 27.2144
288 1 7 -14.2527 1.01133 -24.9298
287 1 7 -14.9686 0.0556878 -24.5924
1304 3 9 -9.94707 4.82638 -26.7513
1303 3 9 -9.3519 5.96064 -26.7318
1302 3 9 -10.3781 6.28545 -26.0551
9067 12 18 -9.90438 5.303 -13.749
4339 5 11 2.08485 24.7292 -14.5274
4338 5 11 2.49561 25.4486 -13.5953
9069 12 18 -10.9074 6.30889 -11.8958
9068 12 18 -10.6263 5.52131 -12.8091
4337 5 11 2.7325 25.9512 -12.5383
13395 15 21 10.0514 25.6804 -8.21773
13397 15 21 8.07598 26.7598 -7.30409
13396 15 21 9.11907 26.2453 -7.65984
11269 12 18 20.3208 7.7673 -3.0001
11267 12 18 20.4049 7.91159 -2.90348
11268 12 18 19.9022 7.48867 -1.95272
11270 13 19 -11.4697 26.5544 -1.04809
11272 13 19 -11.1654 25.8577 -2.41431
11271 13 19 -12.1682 26.1062 -1.91703
6038 7 13 -6.39524 28.124 -0.824098
6039 7 13 -5.38036 28.397 -0.102801
8230 11 17 -5.73708 28.3086 1.32983
8229 11 17 -5.25645 27.4906 0.62281
8231 11 17 -4.67008 28.2652 1.89864
6040 7 13 -4.54572 28.4476 0.677435
4342 6 12 13.2961 7.6311 7.45983
4341 6 12 13.9886 8.5606 7.10381
4675 6 12 -11.8297 25.0574 7.89323
4340 6 12 13.8491 8.89763 8.19653
4677 6 12 -11.5219 23.6254 9.53377
4676 6 12 -11.1603 24.4598 8.79815
1300 2 8 -4.12166 24.1899 15.3146
1299 2 8 -5.1142 24.3225 14.5716
1301 2 8 -3.03246 24.4645 14.9363
14755 15 21 15.4406 13.3998 19.7893
14757 15 21 14.1787 15.3327 20.028
14756 15 21 14.7137 14.3281 20.1666
1701 3 9 -15.4798 7.4419 23.1721
1699 3 9 -14.3071 5.47879 22.6611
1700 3 9 -14.9408 6.44819 23.0818
ITEM: TIMESTEP
19600000
ITEM: NUMBER OF ATOMS
96
ITEM: BOX BOUNDS ff ff ff
-3.5000000000000000e+01 3.5000000000000000e+01
-3.5000000000000000e+01 3.5000000000000000e+01
-3.5000000000000000e+01 3.5000000000000000e+01
ITEM: ATOMS id mol type x y z
287 1 7 -9.29596 -0.37807 -27.2038
288 1 7 -9.0566 -1.58361 -27.2691
9066 11 17 -8.57561 -22.2367 -16.4174
9064 11 17 -7.35946 -21.8546 -17.3488
9065 11 17 -8.54118 -21.4094 -17.2778
14760 16 22 -2.79183 -24.3752 -15.2148
14759 16 22 -2.78507 -24.6814 -14.0848
14758 16 22 -2.93851 -23.6241 -14.6592
8226 10 16 10.1756 -24.5264 -11.3996
8227 10 16 9.48244 -24.266 -12.343
8228 10 16 9.98307 -23.5185 -13.1848
12417 13 19 3.38942 -16.61 -5.41565
12418 13 19 2.7566 -15.6829 -5.39554
13393 14 20 -1.64486 -4.21698 -5.47147
6741 9 15 11.992 -20.0127 -2.78413
6742 9 15 12.7013 -19.3074 -3.3687
6743 9 15 11.9874 -20.1986 -2.85724
12419 13 19 1.56063 -15.3138 -5.16531
2 1 7 -2.86191 -5.88945 -4.15374
290 2 8 -2.75885 -5.55086 -3.12823
1 1 7 -1.86396 -5.8821 -3.55932
3 1 7 -1.70887 -5.94668 -3.90118
7289 9 15 -1.45055 -5.90804 -4.97025
3616 5 11 -2.60315 -5.7379 -5.29988
6042 8 14 -0.455381 -6.0821 -3.07038
7288 9 15 -0.883665 -4.88472 -5.06344
3615 5 11 -2.04961 -5.01674 -4.50931
3617 5 11 -1.89913 -5.05921 -4.64635
291 2 8 -2.01845 -4.59349 -3.40354
3614 4 10 -0.955282 -5.19646 -4.02228
3612 4 10 -0.97883 -5.13307 -3.89357
13392 14 20 -1.53111 -4.01628 -4.30203
13394 14 20 -1.37419 -4.12556 -4.28394
289 2 8 -2.03064 -4.62764 -3.40103
7290 9 15 -0.868414 -4.91141 -5.13211
6043 8 14 -1.22021 -5.20231 -2.82097
6041 8 14 -1.05155 -5.13273 -2.82075
3613 4 10 0.124287 -4.59607 -4.07289
1703 4 10 15.3797 -24.2315 2.53281
1704 4 10 14.5436 -24.8012 2.00449
4678 7 13 -3.16012 -26.5626 4.90895
1702 4 10 14.4524 -24.774 3.00785
4679 7 13 -3.18834 -25.5578 5.50301
4680 7 13 -2.24415 -24.7668 5.44769
12421 14 20 20.7577 -8.6669 18.1374
12422 14 20 19.9199 -9.59591 18.1576
12420 14 20 21.2858 -8.90743 17.0681
7293 10 16 -5.78376 -19.4661 20.5031
7291 10 16 -7.33617 -19.1214 20.2914
7292 10 16 -6.46126 -18.6523 21.0276
15943 16 22 17.7016 -1.99416 22.8283
15944 16 22 18.1207 -1.23729 21.968
15945 16 22 18.6805 -2.21226 21.8448
6740 8 14 5.39185 -2.25994 27.9691
6739 8 14 6.32778 -1.62165 27.7356
6738 8 14 7.43621 -2.12519 27.6782
286 1 7 -9.9574 0.613724 -26.9199
1303 3 9 -11.774 10.2132 -24.2816
1304 3 9 -12.5354 10.7065 -23.5052
1302 3 9 -11.8448 11.2286 -23.7252
9068 12 18 -11.5575 2.58852 -13.5189
9067 12 18 -11.4998 2.11536 -14.6642
9069 12 18 -12.2366 3.50792 -14.0305
4338 5 11 -0.687133 25.6768 -13.1452
4337 5 11 -1.78402 25.4134 -12.5429
4339 5 11 -1.92858 25.4696 -13.1691
13395 15 21 18.5934 20.3426 -6.3619
6038 7 13 -7.24152 26.6406 -7.93617
6040 7 13 -7.19605 26.7281 -6.50784
6039 7 13 -6.30758 26.9371 -7.26763
11268 12 18 19.2068 7.78507 -4.67365
11269 12 18 20.1693 7.99227 -4.00609
11267 12 18 20.2717 8.20706 -4.78233
13396 15 21 18.2832 20.3785 -5.14938
13397 15 21 19.4094 20.591 -5.07163
11271 13 19 -15.4855 23.9506 -3.57361
11270 13 19 -14.6896 23.8546 -2.69868
11272 13 19 -14.7385 24.6595 -3.02013
4677 6 12 -15.8095 24.1034 -1.08292
4676 6 12 -16.0486 23.6124 0.0703112
4675 6 12 -16.1347 23.9568 1.16912
8229 11 17 -3.18794 28.2442 3.72529
8230 11 17 -4.36871 28.438 3.26206
8231 11 17 -4.52625 28.0026 4.38808
4341 6 12 1.64499 6.46289 7.83895
4342 6 12 0.996557 6.24924 6.81265
1301 2 8 -9.87277 25.8514 7.00734
1299 2 8 -8.88266 26.2127 7.95234
4340 6 12 1.32379 6.89612 8.87477
1300 2 8 -9.98866 25.7012 8.16846
14756 15 21 10.4802 14.1061 22.7773
14755 15 21 11.5894 14.3967 22.2953
14757 15 21 11.4838 13.6289 22.3975
1701 3 9 -5.05636 1.98596 28.4342
1699 3 9 -6.11356 2.85064 27.8851
1700 3 9 -5.02218 3.19519 28.2304
ITEM: TIMESTEP
19700000
ITEM: NUMBER OF ATOMS
96
ITEM: BOX BOUNDS ff ff ff
-3.5000000000000000e+01 3.5000000000000000e+01
-3.5000000000000000e+01 3.5000000000000000e+01
-3.5000000000000000e+01 3.5000000000000000e+01
ITEM: ATOMS id mol type x y z
287 1 7 -18.5641 -2.83394 -21.7254
286 1 7 -17.7044 -2.62697 -22.5589
14759 16 22 -0.364891 -21.0068 -19.1034
288 1 7 -17.917 -3.16774 -20.7023
14760 16 22 -0.577759 -22.1395 -18.6914
14758 16 22 0.625917 -21.2851 -18.4036
8226 10 16 12.595 -22.0883 -13.5319
9065 11 17 -11.9146 -21.0919 -15.7469
9066 11 17 -12.5643 -21.421 -14.7336
9064 11 17 -11.0859 -21.335 -14.9642
8227 10 16 13.0997 -21.2362 -14.1926
8228 10 16 14.098 -20.7576 -14.4143
12419 13 19 3.97223 -16.5472 -6.45799
12418 13 19 3.38619 -15.6543 -6.85103
12417 13 19 3.76312 -15.451 -5.71822
13393 14 20 -2.4109 -5.82718 -5.7616
3613 4 10 -3.38248 -5.1814 -5.51026
291 2 8 -4.11407 -5.646 -4.69923
289 2 8 -4.26185 -5.6038 -4.7217
3617 5 11 -3.74311 -6.70413 -4.25958
13392 14 20 -3.23267 -6.47465 -5.17383
13394 14 20 -3.38598 -6.36691 -5.24143
3615 5 11 -3.83133 -6.56092 -4.26871
1 1 7 -3.08044 -6.33426 -3.41573
3 1 7 -3.04216 -6.32257 -3.31873
6041 8 14 -3.91671 -5.68241 -3.69161
290 2 8 -4.81571 -6.40886 -4.01216
6043 8 14 -3.87058 -5.70322 -3.67168
3614 4 10 -3.07403 -5.74984 -4.43443
3612 4 10 -3.0327 -5.69065 -4.44802
3616 5 11 -4.23212 -7.66655 -3.91419
6042 8 14 -4.09089 -6.77626 -3.13137
2 1 7 -2.24367 -6.80171 -4.10268
7290 9 15 -3.58875 -4.76024 -4.29618
7288 9 15 -3.43908 -4.61028 -4.32882
7289 9 15 -2.85936 -5.34191 -3.45583
6743 9 15 15.6446 -23.5378 5.01483
1703 4 10 21.5304 -17.9559 4.93565
1702 4 10 22.4972 -17.401 4.51062
4680 7 13 -0.746915 -24.8787 6.42819
4678 7 13 -0.495648 -25.0588 6.17036
4679 7 13 -1.16658 -26.0156 6.57687
6741 9 15 17.2361 -22.4493 6.17111
6742 9 15 16.2547 -23.1059 5.89532
1704 4 10 21.3389 -18.3825 6.05404
12422 14 20 21.6697 -12.9238 11.771
12420 14 20 22.1146 -13.2584 11.8393
12421 14 20 22.3466 -12.0272 12.0964
15944 16 22 19.3554 -3.13282 21.2294
15945 16 22 20.1779 -2.99317 20.3247
7291 10 16 -6.35391 -16.133 22.4208
7292 10 16 -5.87503 -15.5226 23.4142
7293 10 16 -4.78003 -15.1539 23.7286
15943 16 22 18.465 -3.03398 22.0507
6739 8 14 12.3413 -4.70604 25.6236
6740 8 14 12.8383 -3.95265 24.8645
6738 8 14 11.5139 -4.08824 26.2555
1701 3 9 -4.67665 -7.12749 27.2796
1700 3 9 -4.60289 -6.04667 27.6441
1699 3 9 -4.92444 -4.87692 28.0025
1302 3 9 -8.26243 15.5661 -16.8195
1304 3 9 -8.06093 14.1293 -17.8048
1303 3 9 -7.71076 14.512 -16.6696
9069 12 18 -11.3651 1.45622 -11.826
9068 12 18 -10.355 1.46204 -12.4249
9067 12 18 -9.887 1.90598 -11.4474
4337 5 11 -10.1878 23.4434 -9.94976
4339 5 11 -10.5804 25.3043 -9.04966
4338 5 11 -10.4776 24.6046 -10.033
11270 13 19 -13.542 24.2101 -7.76847
11271 13 19 -12.3786 24.0883 -7.31871
11272 13 19 -13.3314 24.5345 -6.79878
11268 12 18 16.7019 7.8773 -3.46949
11269 12 18 17.1697 7.65129 -4.46385
4340 6 12 3.63458 10.1068 -3.08644
11267 12 18 17.5576 8.53789 -3.88941
13396 15 21 18.7588 21.2558 -3.76242
13395 15 21 19.8319 20.7005 -3.56446
13397 15 21 17.9104 22.0888 -4.17874
4341 6 12 2.6903 10.0245 -2.33863
4342 6 12 2.30962 9.15033 -1.5246
4677 6 12 -12.744 25.8643 -0.257771
6038 7 13 -11.933 25.7611 -1.15318
6040 7 13 -11.8189 25.3523 -0.762823
6039 7 13 -13.0606 25.2739 -0.989775
4676 6 12 -13.6572 25.1761 0.251887
1301 2 8 -13.221 25.4265 1.89909
1300 2 8 -12.3837 24.7345 2.40999
4675 6 12 -12.5136 24.9733 0.643688
8230 11 17 -7.98301 27.4334 1.41726
8229 11 17 -7.20112 27.375 2.3575
8231 11 17 -6.8635 27.9959 1.28864
1299 2 8 -12.2087 25.8273 2.97311
14757 15 21 13.0425 10.4639 23.4389
14756 15 21 13.2945 11.4851 22.8442
14755 15 21 12.1851 11.9846 23.2095
ITEM: TIMESTEP
19800000
ITEM: NUMBER OF ATOMS
96
ITEM: BOX BOUNDS ff ff ff
-3.5000000000000000e+01 3.5000000000000000e+01
-3.5000000000000000e+01 3.5000000000000000e+01
-3.5000000000000000e+01 3.5000000000000000e+01
ITEM: ATOMS id mol type x y z
14758 16 22 -2.38322 -23.8044 -16.2926
12419 13 19 -0.211548 -23.1905 -16.5719
12418 13 19 -1.37984 -23.2457 -16.6709
288 1 7 -19.2773 -11.6328 -17.9233
287 1 7 -18.6472 -12.6502 -17.9224
286 1 7 -17.651 -12.201 -18.5817
9066 11 17 -1.71792 -24.2667 -15.0725
14760 16 22 -3.29227 -23.6011 -16.1241
14759 16 22 -2.59529 -23.0439 -15.3424
9064 11 17 -1.72619 -22.0364 -15.5198
12417 13 19 -0.397965 -23.4519 -16.0873
9065 11 17 -1.44304 -23.2419 -15.5715
8228 10 16 14.2414 -22.4359 -11.0306
8227 10 16 14.5761 -21.8276 -11.9465
8226 10 16 14.4455 -21.4077 -13.0845
9067 12 18 -8.94298 -0.747096 -12.5355
9068 12 18 -10.0165 -0.76387 -11.9722
7289 9 15 -4.79492 -5.27243 -0.269459
3615 5 11 -3.83225 -4.93933 -0.0144392
6742 9 15 12.4864 -25.533 1.68403
6743 9 15 13.0085 -24.4881 1.52923
6741 9 15 13.0851 -24.8724 0.903949
13393 14 20 -5.18973 -6.31791 1.23249
291 2 8 -4.69345 -5.48688 1.80464
289 2 8 -4.75796 -5.43475 1.78842
3612 4 10 -3.34261 -6.1972 0.00749959
13392 14 20 -4.00815 -6.39722 1.41935
13394 14 20 -4.02613 -6.43133 1.41656
3 1 7 -4.46325 -5.77291 0.679482
1 1 7 -4.5004 -5.86169 0.617933
3614 4 10 -3.40127 -6.06181 0.584232
2 1 7 -4.45002 -6.98431 0.608836
7290 9 15 -5.45713 -5.23184 0.782468
7288 9 15 -5.4593 -5.28308 0.759599
3613 4 10 -2.71448 -5.15452 0.349311
290 2 8 -3.64702 -5.2347 1.25514
3617 5 11 -3.79892 -5.08694 0.104126
6042 8 14 -5.36472 -4.5877 1.65299
6043 8 14 -4.55701 -4.63306 0.816089
6041 8 14 -4.6038 -4.63598 0.662086
3616 5 11 -3.403 -4.25463 0.822909
1704 4 10 23.2889 -15.6984 4.04197
1702 4 10 23.4933 -14.8549 5.08359
1703 4 10 24.3494 -15.1002 4.26154
12420 14 20 27.1812 -7.53915 6.13917
12421 14 20 27.0446 -6.89527 7.21827
12422 14 20 27.3463 -5.68226 6.93482
4679 7 13 5.34398 -24.924 12.8844
4680 7 13 4.16615 -25.2391 13.2496
4678 7 13 5.5988 -23.7535 13.1242
7291 10 16 -11.0101 -19.2903 11.0412
7292 10 16 -10.7906 -19.327 12.2435
7293 10 16 -10.5822 -19.848 13.3
15945 16 22 13.4375 -4.87711 20.4794
15943 16 22 14.7423 -4.64415 19.5258
15944 16 22 14.656 -4.94022 20.6681
1701 3 9 -11.7038 -12.3584 23.353
1700 3 9 -10.6338 -12.1223 23.7331
6740 8 14 11.2 -10.6697 23.8817
6738 8 14 12.4117 -9.61092 23.4257
1699 3 9 -10.7835 -11.1581 24.3569
6739 8 14 11.6102 -9.70506 24.3372
1303 3 9 -10.0451 16.1304 -21.7433
1302 3 9 -11.0756 15.6552 -21.2681
1304 3 9 -9.51412 16.9998 -20.9959
9069 12 18 -9.41514 0.316423 -11.8896
4339 5 11 -7.83061 23.386 -11.8464
4337 5 11 -6.45569 24.9615 -11.6204
4338 5 11 -7.27922 24.3796 -12.1979
11270 13 19 -11.2498 23.4571 -9.97051
11272 13 19 -12.2951 24.7552 -8.4663
11271 13 19 -11.6704 24.3927 -9.39969
11267 12 18 17.0757 9.80352 -4.00029
11268 12 18 17.6307 9.37126 -4.99271
11269 12 18 17.1515 9.20117 -3.86333
13395 15 21 7.69646 26.9191 -1.60887
6040 7 13 -1.5885 28.6315 -1.85865
6038 7 13 -1.61636 28.8024 -1.86098
6039 7 13 -0.514109 28.8068 -2.2378
13396 15 21 8.70924 27.5514 -1.92258
13397 15 21 9.43164 26.9261 -1.13683
4676 6 12 -19.4041 21.1772 2.60047
4675 6 12 -20.0099 20.2306 2.38802
8230 11 17 -11.9809 23.6352 2.38052
8229 11 17 -11.2473 22.8034 1.93067
8231 11 17 -12.9434 23.4007 1.58507
4677 6 12 -20.1105 20.572 3.40931
4340 6 12 0.67921 15.1032 7.75427
1301 2 8 -4.8596 17.8541 8.02952
4341 6 12 1.46416 15.3268 8.50527
4342 6 12 2.5777 14.8282 8.61472
1300 2 8 -3.79154 17.5484 8.50559
1299 2 8 -4.76657 17.4439 9.11802
14757 15 21 4.69299 2.41822 28.4158
14755 15 21 6.90565 1.94191 27.8544
14756 15 21 5.82498 2.28342 28.158
ITEM: TIMESTEP
19900000
ITEM: NUMBER OF ATOMS
96
ITEM: BOX BOUNDS ff ff ff
-3.5000000000000000e+01 3.5000000000000000e+01
-3.5000000000000000e+01 3.5000000000000000e+01
-3.5000000000000000e+01 3.5000000000000000e+01
ITEM: ATOMS id mol type x y z
287 1 7 -18.4478 -9.97109 -19.5572
286 1 7 -17.7937 -9.3806 -20.3944
288 1 7 -18.0396 -9.38376 -20.5724
9064 11 17 -3.78946 -24.386 -15.0998
12419 13 19 -4.92484 -24.3241 -14.5445
9066 11 17 -2.85927 -25.0297 -14.1416
12418 13 19 -4.57385 -25.0183 -13.7319
9065 11 17 -2.62516 -24.492 -15.2295
14760 16 22 -16.4147 -18.9408 -14.1561
14759 16 22 -17.1672 -18.1026 -13.7622
9068 12 18 -10.1736 -2.45486 -13.74
12417 13 19 -3.60585 -25.4044 -13.1214
8228 10 16 14.9661 -21.7212 -11.4704
8226 10 16 14.7212 -22.1573 -11.1055
14758 16 22 -17.9377 -18.6176 -12.9685
9067 12 18 -9.55751 -3.39128 -13.2762
9069 12 18 -11.1543 -1.88287 -13.226
8227 10 16 15.702 -21.697 -10.6152
289 2 8 -0.38032 -8.08332 -3.43332
7288 9 15 -1.51481 -6.42649 -3.56743
7289 9 15 -0.48454 -6.90748 -3.84636
290 2 8 -1.18388 -7.36002 -2.8191
3613 4 10 -0.536662 -5.85918 -3.66009
6043 8 14 -0.73983 -6.37992 -2.77049
7290 9 15 0.418167 -6.35472 -4.30414
3612 4 10 0.384892 -6.23725 -3.04635
3614 4 10 0.461699 -6.26342 -3.12506
13393 14 20 0.800636 -7.24887 -3.50316
6743 9 15 22.9783 -17.4672 -0.557147
6742 9 15 22.2255 -16.5238 -0.250974
6741 9 15 23.3356 -16.8311 -0.589272
6041 8 14 -0.689725 -6.39572 -2.67219
291 2 8 -0.753946 -6.97901 -1.77862
13394 14 20 -0.0494873 -7.34837 -2.59185
13392 14 20 -0.00332453 -7.27611 -2.58257
2 1 7 0.396478 -7.68464 -1.60908
3617 5 11 0.149985 -6.46014 -1.87982
3615 5 11 0.198132 -6.39601 -2.00262
3 1 7 1.0917 -6.93549 -2.35392
1 1 7 1.00123 -7.00171 -2.34535
3616 5 11 1.06462 -5.64062 -2.18642
6042 8 14 -0.370491 -5.35255 -2.3714
4679 7 13 2.68778 -26.6987 10.3258
4680 7 13 3.21121 -25.6168 10.5491
1702 4 10 21.0304 -16.3721 9.81482
1704 4 10 21.6264 -16.0177 10.1408
4678 7 13 2.11044 -26.516 11.3501
1703 4 10 21.0343 -16.5868 10.9781
12422 14 20 25.5346 -2.20611 12.9372
12421 14 20 26.0618 -1.10343 12.627
12420 14 20 25.1167 -0.329927 12.4865
7293 10 16 -4.56405 -13.6679 14.7289
7291 10 16 -5.06435 -13.7517 14.6178
7292 10 16 -4.96019 -12.6364 15.0128
1699 3 9 -15.4672 -9.75601 21.371
15944 16 22 18.082 -6.66112 20.6847
15943 16 22 18.7989 -7.60369 20.6753
15945 16 22 19.1978 -6.13361 20.6817
1701 3 9 -15.5952 -10.391 21.9689
1700 3 9 -14.9809 -9.56726 22.4315
6738 8 14 15.601 -6.13068 22.3761
6740 8 14 16.6915 -5.72147 22.2711
6739 8 14 16.6004 -6.83382 22.6284
1304 3 9 -10.8593 20.5413 -16.3235
1302 3 9 -12.2924 20.2031 -16.586
1303 3 9 -11.8456 20.9552 -15.762
11270 13 19 -3.66921 27.379 -5.79465
4338 5 11 -1.47165 27.9622 -6.45704
4339 5 11 -0.911045 28.3253 -5.48532
4337 5 11 -1.86457 27.8247 -7.54275
11268 12 18 18.0263 9.48014 -5.12634
11269 12 18 17.4784 8.74666 -4.39541
11267 12 18 17.6959 9.50391 -3.92064
6039 7 13 -5.53678 28.2245 -2.76772
11272 13 19 -5.13698 27.6894 -4.17296
11271 13 19 -4.42553 28.0037 -5.13524
4676 6 12 -17.9672 21.3633 -0.380098
4675 6 12 -17.7532 20.4464 -1.11347
13397 15 21 10.3747 26.8666 -2.43257
13396 15 21 11.1028 26.6362 -1.52361
13395 15 21 12.2294 26.1004 -1.33823
6040 7 13 -6.08973 28.1753 -1.67692
6038 7 13 -4.79735 28.4205 -1.80287
4677 6 12 -17.3193 20.4592 0.128007
1300 2 8 -8.7308 26.1188 7.49432
1301 2 8 -8.21098 25.7055 6.49357
1299 2 8 -7.95306 26.8282 7.08225
8231 11 17 1.35302 27.3964 8.02031
8230 11 17 1.10689 26.5736 8.83509
8229 11 17 1.95453 27.3821 8.97833
4341 6 12 13.1423 18.9153 16.056
4342 6 12 14.1461 18.6964 16.644
4340 6 12 12.0514 19.1383 16.3287
14755 15 21 12.8508 1.65836 25.8761
14756 15 21 12.7193 2.66341 25.2165
14757 15 21 13.4941 3.50952 25.348
ITEM: TIMESTEP
20000000
ITEM: NUMBER OF ATOMS
96
ITEM: BOX BOUNDS ff ff ff
-3.5000000000000000e+01 3.5000000000000000e+01
-3.5000000000000000e+01 3.5000000000000000e+01
-3.5000000000000000e+01 3.5000000000000000e+01
ITEM: ATOMS id mol type x y z
288 1 7 -13.7922 -9.74515 -23.3276
287 1 7 -13.7013 -8.52896 -23.5803
286 1 7 -13.4636 -8.06818 -22.5057
14760 16 22 -10.2974 -19.2662 -18.9475
9066 11 17 -7.1404 -21.7214 -17.6646
9065 11 17 -7.74126 -22.2756 -16.7292
14759 16 22 -10.3883 -19.5652 -17.8495
14758 16 22 -9.55961 -20.3306 -18.1938
12418 13 19 -0.931245 -25.1579 -14.0883
9064 11 17 -6.87038 -22.2456 -15.798
8228 10 16 11.6716 -21.0017 -15.9726
8226 10 16 12.3704 -21.3961 -14.8841
8227 10 16 11.2162 -21.3406 -14.8279
12419 13 19 -0.948787 -25.6835 -13.0613
12417 13 19 -1.6847 -25.4694 -13.1446
9068 12 18 -8.96737 -2.5855 -12.4575
9069 12 18 -9.95269 -1.88307 -12.7416
9067 12 18 -8.94365 -1.89809 -13.4395
3617 5 11 -0.434285 -5.466 -3.72564
3615 5 11 -0.46351 -5.54295 -3.75029
3 1 7 -1.17769 -6.46441 -4.0018
1 1 7 -0.671944 -6.39236 -4.44351
289 2 8 -1.02209 -6.03826 -2.83559
2 1 7 -0.117705 -6.55038 -3.43923
291 2 8 -1.15778 -6.03331 -2.91229
7289 9 15 -1.67426 -5.83703 -4.72939
13392 14 20 0.0103157 -5.72322 -2.71736
3616 5 11 0.724292 -5.83252 -3.59654
7290 9 15 -1.52793 -5.34018 -3.66798
7288 9 15 -1.82093 -5.0122 -3.8681
3613 4 10 -0.793555 -4.56898 -3.89976
6043 8 14 -0.804796 -4.85815 -2.83171
6041 8 14 -0.89519 -4.95638 -2.82846
6042 8 14 -1.8116 -4.24941 -3.01827
3612 4 10 0.216739 -4.72268 -3.20002
3614 4 10 0.2331 -4.789 -3.19609
6741 9 15 23.4302 -15.7341 -0.584237
13393 14 20 0.234306 -6.88475 -2.29226
13394 14 20 0.0309386 -5.72384 -2.67013
290 2 8 -1.8838 -5.14791 -2.58828
6742 9 15 23.5476 -16.4671 0.429057
6743 9 15 23.6925 -15.3439 0.626714
1702 4 10 19.0102 -21.3594 4.11719
1703 4 10 19.6534 -21.0579 3.15426
1704 4 10 18.8528 -21.4499 4.02703
12422 14 20 24.2006 -8.21062 12.0777
12420 14 20 24.7627 -6.86541 12.8647
12421 14 20 24.5031 -7.97035 13.278
4679 7 13 -3.41585 -24.5449 14.6258
4678 7 13 -3.06879 -25.1073 13.6718
4680 7 13 -2.19257 -24.8013 14.7864
1699 3 9 -17.07 -8.63589 20.2085
1700 3 9 -16.9873 -8.94668 21.3859
1701 3 9 -15.945 -9.37711 20.8239
7291 10 16 -3.19933 -17.3001 22.417
7292 10 16 -2.1059 -17.0901 22.8848
7293 10 16 -1.22589 -16.5261 23.6086
15944 16 22 14.836 -6.01169 24.0305
15943 16 22 15.184 -4.90821 24.1878
15945 16 22 14.2431 -5.08503 23.4415
1302 3 9 -13.1325 18.56 -17.5531
1303 3 9 -12.282 18.3176 -18.373
1304 3 9 -11.0953 18.5601 -18.4194
4339 5 11 1.24894 26.7914 -8.28546
4337 5 11 0.739286 27.5942 -8.31074
4338 5 11 1.56556 27.3163 -9.29365
11268 12 18 17.9781 9.04446 -5.99187
11267 12 18 17.8403 10.0662 -5.44394
6039 7 13 -8.65966 26.7667 -6.74955
6040 7 13 -8.6185 26.8531 -5.59273
6038 7 13 -8.11814 26.2598 -7.6648
11271 13 19 -9.1875 25.8651 -5.99981
11272 13 19 -9.90555 26.6416 -5.41473
11269 12 18 18.6545 9.56406 -5.21284
11270 13 19 -9.94418 26.4639 -5.38063
13395 15 21 14.3182 24.615 -4.23176
13396 15 21 13.9083 25.1432 -3.26759
13397 15 21 14.8254 24.6387 -2.85793
1299 2 8 -3.72083 24.2188 5.82277
1301 2 8 -4.42262 25.498 5.63478
1300 2 8 -3.5396 25.2543 6.45542
4677 6 12 -24.4997 11.4451 10.1696
4676 6 12 -23.6376 12.271 10.4338
4675 6 12 -23.7744 13.2136 9.66468
8230 11 17 -1.99674 24.2729 10.2212
8229 11 17 -1.59848 25.415 10.0143
8231 11 17 -1.17682 24.9551 10.9044
4340 6 12 11.7962 18.5685 18.1647
4341 6 12 10.6976 19.1472 18.0212
4342 6 12 10.8682 19.753 16.9561
6739 8 14 17.1392 1.60224 23.2271
6740 8 14 16.5853 2.60827 22.9775
6738 8 14 16.2118 1.06293 23.722
14756 15 21 12.8179 2.50784 24.8018
14755 15 21 12.5878 2.89096 25.8693
14757 15 21 12.3803 3.29517 25.6697
```
