## Supplementary Material 1 for "Esc1-mediated anchoring regulates telomere clustering in response to metabolic changes": atom_t7.dat

```
ITEM: TIMESTEP
20000000
ITEM: NUMBER OF ATOMS
96
ITEM: BOX BOUNDS ff ff ff
-3.5000000000000000e+01 3.5000000000000000e+01
-3.5000000000000000e+01 3.5000000000000000e+01
-3.5000000000000000e+01 3.5000000000000000e+01
ITEM: ATOMS id mol type x y z
288 1 7 -13.7922 -9.74515 -23.3276
287 1 7 -13.7013 -8.52896 -23.5803
286 1 7 -13.4636 -8.06818 -22.5057
14760 16 22 -10.2974 -19.2662 -18.9475
9066 11 17 -7.1404 -21.7214 -17.6646
9065 11 17 -7.74126 -22.2756 -16.7292
14759 16 22 -10.3883 -19.5652 -17.8495
14758 16 22 -9.55961 -20.3306 -18.1938
12418 13 19 -0.931245 -25.1579 -14.0883
9064 11 17 -6.87038 -22.2456 -15.798
8228 10 16 11.6716 -21.0017 -15.9726
8226 10 16 12.3704 -21.3961 -14.8841
8227 10 16 11.2162 -21.3406 -14.8279
12419 13 19 -0.948787 -25.6835 -13.0613
12417 13 19 -1.6847 -25.4694 -13.1446
9068 12 18 -8.96737 -2.5855 -12.4575
9069 12 18 -9.95269 -1.88307 -12.7416
9067 12 18 -8.94365 -1.89809 -13.4395
3617 5 11 -0.434285 -5.466 -3.72564
3615 5 11 -0.46351 -5.54295 -3.75029
3 1 7 -1.17769 -6.46441 -4.0018
1 1 7 -0.671944 -6.39236 -4.44351
289 2 8 -1.02209 -6.03826 -2.83559
2 1 7 -0.117705 -6.55038 -3.43923
291 2 8 -1.15778 -6.03331 -2.91229
7289 9 15 -1.67426 -5.83703 -4.72939
13392 14 20 0.0103157 -5.72322 -2.71736
3616 5 11 0.724292 -5.83252 -3.59654
7290 9 15 -1.52793 -5.34018 -3.66798
7288 9 15 -1.82093 -5.0122 -3.8681
3613 4 10 -0.793555 -4.56898 -3.89976
6043 8 14 -0.804796 -4.85815 -2.83171
6041 8 14 -0.89519 -4.95638 -2.82846
6042 8 14 -1.8116 -4.24941 -3.01827
3612 4 10 0.216739 -4.72268 -3.20002
3614 4 10 0.2331 -4.789 -3.19609
6741 9 15 23.4302 -15.7341 -0.584237
13393 14 20 0.234306 -6.88475 -2.29226
13394 14 20 0.0309386 -5.72384 -2.67013
290 2 8 -1.8838 -5.14791 -2.58828
6742 9 15 23.5476 -16.4671 0.429057
6743 9 15 23.6925 -15.3439 0.626714
1702 4 10 19.0102 -21.3594 4.11719
1703 4 10 19.6534 -21.0579 3.15426
1704 4 10 18.8528 -21.4499 4.02703
12422 14 20 24.2006 -8.21062 12.0777
12420 14 20 24.7627 -6.86541 12.8647
12421 14 20 24.5031 -7.97035 13.278
4679 7 13 -3.41585 -24.5449 14.6258
4678 7 13 -3.06879 -25.1073 13.6718
4680 7 13 -2.19257 -24.8013 14.7864
1699 3 9 -17.07 -8.63589 20.2085
1700 3 9 -16.9873 -8.94668 21.3859
1701 3 9 -15.945 -9.37711 20.8239
7291 10 16 -3.19933 -17.3001 22.417
7292 10 16 -2.1059 -17.0901 22.8848
7293 10 16 -1.22589 -16.5261 23.6086
15944 16 22 14.836 -6.01169 24.0305
15943 16 22 15.184 -4.90821 24.1878
15945 16 22 14.2431 -5.08503 23.4415
1302 3 9 -13.1325 18.56 -17.5531
1303 3 9 -12.282 18.3176 -18.373
1304 3 9 -11.0953 18.5601 -18.4194
4339 5 11 1.24894 26.7914 -8.28546
4337 5 11 0.739286 27.5942 -8.31074
4338 5 11 1.56556 27.3163 -9.29365
11268 12 18 17.9781 9.04446 -5.99187
11267 12 18 17.8403 10.0662 -5.44394
6039 7 13 -8.65966 26.7667 -6.74955
6040 7 13 -8.6185 26.8531 -5.59273
6038 7 13 -8.11814 26.2598 -7.6648
11271 13 19 -9.1875 25.8651 -5.99981
11272 13 19 -9.90555 26.6416 -5.41473
11269 12 18 18.6545 9.56406 -5.21284
11270 13 19 -9.94418 26.4639 -5.38063
13395 15 21 14.3182 24.615 -4.23176
13396 15 21 13.9083 25.1432 -3.26759
13397 15 21 14.8254 24.6387 -2.85793
1299 2 8 -3.72083 24.2188 5.82277
1301 2 8 -4.42262 25.498 5.63478
1300 2 8 -3.5396 25.2543 6.45542
4677 6 12 -24.4997 11.4451 10.1696
4676 6 12 -23.6376 12.271 10.4338
4675 6 12 -23.7744 13.2136 9.66468
8230 11 17 -1.99674 24.2729 10.2212
8229 11 17 -1.59848 25.415 10.0143
8231 11 17 -1.17682 24.9551 10.9044
4340 6 12 11.7962 18.5685 18.1647
4341 6 12 10.6976 19.1472 18.0212
4342 6 12 10.8682 19.753 16.9561
6739 8 14 17.1392 1.60224 23.2271
6740 8 14 16.5853 2.60827 22.9775
6738 8 14 16.2118 1.06293 23.722
14756 15 21 12.8179 2.50784 24.8018
14755 15 21 12.5878 2.89096 25.8693
14757 15 21 12.3803 3.29517 25.6697
ITEM: TIMESTEP
20100000
ITEM: NUMBER OF ATOMS
96
ITEM: BOX BOUNDS ff ff ff
-3.5000000000000000e+01 3.5000000000000000e+01
-3.5000000000000000e+01 3.5000000000000000e+01
-3.5000000000000000e+01 3.5000000000000000e+01
ITEM: ATOMS id mol type x y z
9064 11 17 4.35655 -17.7606 -22.2499
9065 11 17 5.28658 -18.4142 -21.764
286 1 7 -16.7161 -3.02401 -23.2297
287 1 7 -16.6534 -1.76591 -23.1706
288 1 7 -16.07 -1.16844 -24.006
9066 11 17 5.95111 -18.5537 -20.7436
12419 13 19 -2.41702 -25.4655 -13.5674
14760 16 22 -13.5445 -20.1319 -15.3665
14758 16 22 -14.1538 -21.2788 -13.5166
14759 16 22 -14.1918 -20.6193 -14.4477
8227 10 16 13.4577 -21.2008 -13.468
9067 12 18 -12.5795 -2.68001 -15.632
9069 12 18 -11.2367 -2.44003 -14.3549
9068 12 18 -12.0743 -1.85807 -14.9482
12418 13 19 -1.89882 -25.8146 -12.5762
12417 13 19 -0.670331 -25.6747 -12.8992
8226 10 16 14.5483 -21.2612 -12.9309
8228 10 16 14.5689 -20.8673 -13.4577
7289 9 15 -3.84323 -7.42036 -5.79475
291 2 8 -3.99945 -8.60297 -3.98708
289 2 8 -3.99909 -8.75753 -3.99592
3 1 7 -2.72161 -9.96722 -4.60614
1 1 7 -3.2363 -9.20723 -3.38788
2 1 7 -3.8076 -9.79789 -4.12163
3617 5 11 -3.38372 -8.92955 -4.83877
3615 5 11 -3.39236 -8.95577 -4.76364
6043 8 14 -2.87775 -8.26117 -3.9211
6041 8 14 -3.00737 -8.1545 -4.08998
7290 9 15 -3.88359 -7.69029 -4.67206
7288 9 15 -3.82599 -7.86747 -4.70516
13394 14 20 -3.81766 -7.49234 -3.22056
290 2 8 -4.72803 -7.7147 -3.94877
13392 14 20 -3.72531 -7.68393 -3.30227
3612 4 10 -2.9538 -7.0962 -4.31152
3614 4 10 -2.99875 -7.18547 -4.42187
3616 5 11 -2.8456 -7.9818 -5.29776
3613 4 10 -3.9456 -6.65082 -3.91626
6042 8 14 -1.93123 -7.53485 -4.10729
13393 14 20 -2.60862 -7.26202 -3.29664
6741 9 15 24.1029 -15.1145 1.74239
6743 9 15 23.599 -16.2903 2.70841
6742 9 15 24.1759 -15.2922 2.95254
12422 14 20 25.5486 -10.7928 8.05562
12420 14 20 26.2588 -8.68953 8.33149
12421 14 20 25.524 -9.652 8.48291
1703 4 10 14.9574 -9.58155 12.9677
4680 7 13 1.80244 -23.6806 16.0729
4679 7 13 1.10348 -23.1403 15.2304
1704 4 10 15.0293 -10.6523 13.4678
1702 4 10 15.039 -9.94872 14.1456
4678 7 13 1.30648 -23.7062 16.2564
7293 10 16 -9.66552 -13.6743 23.459
7292 10 16 -8.72715 -12.9908 23.8546
1700 3 9 -14.9845 -5.73283 22.8198
1699 3 9 -16.0381 -6.16264 22.447
1701 3 9 -15.2113 -5.26852 23.9588
7291 10 16 -9.41328 -12.2701 24.5215
15944 16 22 10.7903 -3.74729 26.4316
15943 16 22 11.7202 -4.37966 25.9927
6739 8 14 13.3164 -4.07983 24.7262
15945 16 22 11.3303 -4.62923 25.7541
6738 8 14 14.3185 -4.57441 24.512
6740 8 14 14.5282 -3.96581 24.577
14756 15 21 5.30777 -0.55932 27.9242
14757 15 21 6.51247 -0.784703 27.8774
1302 3 9 -8.73969 14.519 -23.492
1304 3 9 -9.65748 15.4211 -22.2956
1303 3 9 -8.88228 14.5877 -22.3319
13397 15 21 13.2371 22.4379 -12.6116
13395 15 21 12.302 22.9112 -12.4315
13396 15 21 13.1308 23.0278 -11.5447
11268 12 18 17.9643 8.61208 -3.75703
11269 12 18 19.1154 9.02315 -3.80665
11267 12 18 18.9659 9.04008 -4.14688
4339 5 11 -2.52819 18.2638 -4.03829
4337 5 11 -2.14155 18.5213 -5.04437
4338 5 11 -1.44769 17.8367 -4.28865
11271 13 19 -11.0679 26.0305 -4.27352
11270 13 19 -10.8709 26.3401 -3.15229
11272 13 19 -10.2342 26.678 -3.52066
6038 7 13 -4.12743 27.5118 -0.88415
6040 7 13 -3.79473 28.5592 -1.51888
6039 7 13 -4.1012 28.6638 -0.387171
8230 11 17 13.3028 22.9735 2.4303
8229 11 17 13.0618 21.9178 2.79192
8231 11 17 12.6961 23.8791 2.87378
4677 6 12 -18.4994 18.4704 12.0684
4676 6 12 -18.7506 17.5975 12.8147
4675 6 12 -17.7447 16.8567 12.727
1299 2 8 -6.50589 19.9576 12.9492
4340 6 12 15.6885 18.5358 15.4438
1301 2 8 -5.73814 19.847 13.7293
1300 2 8 -6.75755 19.1335 13.8153
4341 6 12 14.7154 18.9749 16.0569
4342 6 12 15.132 18.0558 16.6511
14755 15 21 6.08589 0.233765 27.9735
ITEM: TIMESTEP
20200000
ITEM: NUMBER OF ATOMS
96
ITEM: BOX BOUNDS ff ff ff
-3.5000000000000000e+01 3.5000000000000000e+01
-3.5000000000000000e+01 3.5000000000000000e+01
-3.5000000000000000e+01 3.5000000000000000e+01
ITEM: ATOMS id mol type x y z
9066 11 17 4.76907 -20.0989 -20.0834
9065 11 17 4.36399 -20.8674 -19.3647
9064 11 17 4.40989 -20.041 -20.2437
288 1 7 -19.2413 -3.12338 -21.2223
286 1 7 -19.2966 -3.04644 -21.2951
287 1 7 -18.8982 -1.98217 -21.4989
8226 10 16 7.13763 -21.6988 -16.7674
8227 10 16 6.59847 -22.3666 -15.9449
8228 10 16 5.79535 -23.2085 -15.7436
9067 12 18 -10.2595 -5.5107 -13.6527
9069 12 18 -11.5575 -3.49838 -14.1684
9068 12 18 -10.9442 -4.49022 -13.6482
14760 16 22 -3.075 -24.5128 -12.6986
14759 16 22 -2.95405 -25.7475 -12.9041
12419 13 19 -0.999619 -26.0818 -11.9392
14758 16 22 -1.77851 -25.7457 -12.7781
12418 13 19 0.0886189 -25.9964 -12.4781
12417 13 19 0.27833 -26.3382 -11.2769
2 1 7 -4.95026 -8.50808 -5.62845
3616 5 11 -3.86786 -6.47273 -6.37631
3 1 7 -4.56105 -7.33684 -5.82212
1 1 7 -4.65652 -7.37068 -5.86353
7289 9 15 -5.2694 -6.61936 -6.31495
290 2 8 -3.56694 -7.51767 -6.10823
291 2 8 -3.86804 -8.13909 -5.05956
289 2 8 -3.95438 -8.06169 -5.08469
6042 8 14 -2.88988 -6.32349 -4.2598
13393 14 20 -5.0049 -6.82001 -3.51554
6041 8 14 -3.36262 -7.44007 -4.34787
6043 8 14 -3.34918 -7.42328 -4.30933
7288 9 15 -4.76436 -6.26733 -5.27354
7290 9 15 -4.86004 -6.28768 -5.32183
13392 14 20 -4.52643 -7.29139 -4.57855
13394 14 20 -4.71447 -7.12293 -4.6617
3615 5 11 -3.74433 -6.837 -5.24763
3617 5 11 -3.74818 -6.79955 -5.22391
3614 4 10 -4.20487 -6.30231 -4.34144
3612 4 10 -4.05277 -6.37092 -4.04995
3613 4 10 -4.35937 -5.16589 -3.9989
1702 4 10 7.59159 -15.9922 -0.985075
1703 4 10 7.04334 -16.1929 0.115095
1704 4 10 6.09183 -15.3983 0.202679
6743 9 15 24.2143 -13.517 5.38183
6742 9 15 24.7773 -13.2802 6.41517
6741 9 15 25.0086 -12.2612 7.14936
4679 7 13 -10.8255 -24.9844 9.07929
4680 7 13 -10.359 -24.954 10.1623
4678 7 13 -10.3187 -25.6254 8.16022
7293 10 16 -3.55266 -13.6689 11.8637
7291 10 16 -2.20056 -13.7224 11.7967
7292 10 16 -2.9072 -12.9117 11.2272
15945 16 22 10.1124 -3.6872 25.7917
15944 16 22 11.2453 -3.42234 26.2372
15943 16 22 10.6293 -2.48522 26.7746
1302 3 9 -18.9055 14.4809 -16.0409
1303 3 9 -18.6612 15.3009 -15.1498
1304 3 9 -17.6174 14.7649 -15.1428
13396 15 21 20.7007 17.6455 -6.14988
13397 15 21 21.0373 18.7584 -6.46228
13395 15 21 21.3522 18.6432 -5.73376
11271 13 19 -11.9689 25.6654 -5.59949
11272 13 19 -10.8669 25.0853 -5.52303
11269 12 18 18.3739 7.80998 -3.03388
11268 12 18 17.2182 7.45914 -3.30967
11267 12 18 18.1054 8.11889 -3.74877
11270 13 19 -12.0754 25.3783 -4.3422
4338 5 11 -3.30207 22.8743 -0.419364
4339 5 11 -2.36364 22.2646 -0.719923
8230 11 17 8.63665 25.6381 -0.417086
8229 11 17 9.15606 25.1759 -1.29377
6039 7 13 -8.12889 24.059 2.07785
6040 7 13 -7.9694 23.0952 2.68442
4337 5 11 -4.40135 22.8361 0.0814891
8231 11 17 7.96052 26.1079 0.46524
6038 7 13 -7.71306 23.1467 2.72387
12421 14 20 25.4061 2.60772 12.9901
12422 14 20 24.6014 1.71378 12.9795
12420 14 20 25.6648 1.43641 12.6089
1300 2 8 -16.249 20.1178 12.7573
4677 6 12 -17.5496 19.0535 12.8347
1301 2 8 -15.1978 20.4321 13.3417
4676 6 12 -17.1265 18.4835 13.7315
4675 6 12 -16.3615 19.3344 13.5974
1299 2 8 -15.4861 20.2247 13.6257
4340 6 12 5.47153 21.271 18.5811
4341 6 12 6.16592 21.1418 17.6983
4342 6 12 5.2487 21.686 18.063
1700 3 9 -16.2212 5.09149 23.3058
1701 3 9 -16.5268 3.90466 23.2637
1699 3 9 -16.9542 5.68582 22.5976
6739 8 14 10.3759 4.76922 26.5712
6738 8 14 9.56968 5.58406 26.4584
14757 15 21 6.98105 11.4903 25.4842
14755 15 21 6.14447 11.094 25.9631
14756 15 21 5.97965 12.1692 25.5422
6740 8 14 9.54841 4.07531 27.0485
ITEM: TIMESTEP
20300000
ITEM: NUMBER OF ATOMS
96
ITEM: BOX BOUNDS ff ff ff
-3.5000000000000000e+01 3.5000000000000000e+01
-3.5000000000000000e+01 3.5000000000000000e+01
-3.5000000000000000e+01 3.5000000000000000e+01
ITEM: ATOMS id mol type x y z
9065 11 17 4.15726 -21.3289 -18.8717
8227 10 16 4.69233 -22.0379 -17.2823
8226 10 16 5.87058 -22.1659 -17.643
9064 11 17 5.26956 -21.4377 -18.6451
9066 11 17 2.90247 -21.2238 -18.732
8228 10 16 4.72907 -20.9673 -17.8156
9067 12 18 -13.7508 -3.10872 -14.215
9068 12 18 -13.7639 -1.98305 -14.4823
9069 12 18 -14.8244 -2.56339 -14.8018
14758 16 22 -0.145715 -26.3661 -11.7637
14760 16 22 1.58996 -26.5128 -11.2056
12419 13 19 -7.46921 -26.2294 -8.94342
14759 16 22 0.473928 -26.8236 -10.7426
12417 13 19 -6.62835 -25.7773 -7.99951
12418 13 19 -7.44436 -26.7365 -7.9143
289 2 8 -2.96529 -8.9162 -2.83554
291 2 8 -3.05311 -8.99518 -2.87957
7288 9 15 -3.97867 -8.28956 -2.96623
7290 9 15 -3.86863 -8.22049 -2.77835
290 2 8 -2.36479 -8.98035 -3.84936
6042 8 14 -2.05745 -8.35904 -2.89068
3617 5 11 -2.99107 -7.81374 -3.16381
3615 5 11 -2.95402 -7.84459 -3.25657
3614 4 10 -3.95873 -6.86602 -2.76354
3612 4 10 -3.70989 -7.054 -2.79837
3616 5 11 -3.94319 -7.32701 -3.83953
13393 14 20 -3.68698 -9.69134 -1.16279
1 1 7 -2.87814 -9.25063 -1.89202
13392 14 20 -3.90461 -8.85114 -1.9118
13394 14 20 -3.84306 -8.74371 -1.82783
2 1 7 -3.19281 -8.49966 -1.02216
3 1 7 -2.63684 -9.21182 -1.80664
7289 9 15 -4.82264 -7.82217 -2.31071
6043 8 14 -2.94236 -7.9174 -2.101
6041 8 14 -2.97188 -7.9972 -2.06769
3613 4 10 -3.88074 -7.56124 -1.73704
1704 4 10 10.7351 -12.7349 2.85571
1703 4 10 10.8161 -13.2312 3.98364
1702 4 10 11.6601 -13.2337 4.88347
6743 9 15 24.7024 -12.8297 7.37137
12421 14 20 26.9036 -8.53086 6.05294
12420 14 20 26.5254 -9.10106 7.03661
12422 14 20 25.8754 -8.79433 5.48997
6742 9 15 24.5049 -12.1087 8.3974
6741 9 15 24.6311 -11.5517 9.4337
4680 7 13 -6.36933 -22.8806 15.403
4679 7 13 -5.2723 -22.5738 15.662
4678 7 13 -5.23543 -23.4434 14.9097
15944 16 22 11.7765 -2.94839 14.9035
15943 16 22 12.0584 -3.39536 13.7781
15945 16 22 12.8149 -2.40163 14.8063
7293 10 16 -6.65991 -4.14882 20.3373
7292 10 16 -7.65801 -3.97245 19.7984
7291 10 16 -6.6445 -3.39548 19.7567
6740 8 14 7.83618 -6.24191 27.0001
6739 8 14 7.21078 -5.41034 27.4031
6738 8 14 7.93494 -4.4406 27.3883
286 1 7 -17.5068 6.19861 -22.0418
287 1 7 -17.6616 7.22673 -21.5602
288 1 7 -18.3856 6.35406 -21.4405
1303 3 9 -14.8461 17.806 -16.5289
1304 3 9 -14.9846 17.3202 -17.6516
1302 3 9 -15.035 16.719 -16.1984
13396 15 21 14.6183 21.3299 -12.6441
13397 15 21 15.5975 21.1508 -11.9535
13395 15 21 15.0185 21.7404 -11.6176
4338 5 11 -0.79098 28.3472 -5.86144
11267 12 18 18.5709 7.16005 -4.26106
11268 12 18 18.2725 6.33455 -3.45762
11269 12 18 18.9035 6.96062 -4.31799
6038 7 13 -10.4187 26.1029 -2.99185
4337 5 11 -1.598 28.1635 -5.07473
4339 5 11 -0.866359 28.2058 -4.63525
6039 7 13 -11.1312 26.4103 -2.11996
6040 7 13 -10.2058 26.9462 -1.45481
4675 6 12 -22.2373 17.302 4.78078
4676 6 12 -21.9788 18.2703 4.16315
4677 6 12 -21.4883 18.797 3.17521
11270 13 19 -15.474 23.888 4.62546
11272 13 19 -14.856 23.0178 3.53317
11271 13 19 -15.6173 22.7002 4.36435
1299 2 8 -12.4172 20.643 9.47818
1300 2 8 -13.3454 21.4773 9.34586
1301 2 8 -14.4941 21.7034 8.95602
8231 11 17 12.7496 23.5924 10.5653
8229 11 17 12.8528 23.6389 10.5992
8230 11 17 13.4316 22.615 11.0584
4341 6 12 -3.59635 23.7261 16.0741
4342 6 12 -4.77572 23.5653 16.0385
14757 15 21 2.41179 6.64674 17.1351
14756 15 21 2.59564 5.48996 17.3157
14755 15 21 3.55821 6.22054 17.0823
4340 6 12 -3.39308 22.9941 17.0515
1700 3 9 -15.0988 11.8419 20.1614
1699 3 9 -14.2557 10.9458 19.9898
1701 3 9 -14.7553 12.8402 20.6805
ITEM: TIMESTEP
20400000
ITEM: NUMBER OF ATOMS
96
ITEM: BOX BOUNDS ff ff ff
-3.5000000000000000e+01 3.5000000000000000e+01
-3.5000000000000000e+01 3.5000000000000000e+01
-3.5000000000000000e+01 3.5000000000000000e+01
ITEM: ATOMS id mol type x y z
286 1 7 -17.7293 -1.1183 -22.6585
287 1 7 -17.3019 -0.337741 -21.9316
288 1 7 -18.4657 -0.757769 -22.1481
9066 11 17 -3.08379 -21.6337 -18.8601
9064 11 17 -0.881091 -21.3673 -19.3109
9065 11 17 -1.95242 -21.9121 -18.8097
9067 12 18 -12.3753 -3.76147 -13.6857
9068 12 18 -11.7399 -3.10859 -14.3922
9069 12 18 -12.7733 -2.40112 -14.4058
8226 10 16 10.5766 -24.4418 -11.1248
8227 10 16 10.7209 -23.8961 -12.2339
8228 10 16 11.1675 -23.1243 -11.4578
12418 13 19 -12.5131 -24.3716 -9.42221
12419 13 19 -11.4378 -24.3661 -9.81502
12417 13 19 -12.2538 -23.6499 -8.55698
14759 16 22 0.885118 -26.139 -7.34059
14758 16 22 1.18827 -26.7745 -6.39364
14760 16 22 1.93351 -26.4191 -6.8991
290 2 8 -1.49918 -6.74085 -3.22961
6043 8 14 -0.743357 -5.78636 -2.79062
2 1 7 -2.71425 -5.60964 -0.917234
7289 9 15 -3.14627 -6.94042 -1.61347
7288 9 15 -2.7905 -5.81516 -1.91934
7290 9 15 -2.81754 -5.85694 -2.01584
3616 5 11 -1.6795 -5.74229 -0.533368
3 1 7 -2.05715 -6.4576 -1.37258
3615 5 11 -0.993805 -6.16407 -1.37243
3617 5 11 -0.911284 -5.89287 -1.44318
291 2 8 -1.13449 -6.95454 -2.06717
289 2 8 -1.10018 -6.797 -2.11743
1 1 7 -2.00597 -6.44274 -1.45752
13393 14 20 -2.49264 -6.81534 -2.47551
13394 14 20 -1.70321 -5.96364 -2.44294
13392 14 20 -1.72936 -5.95438 -2.44154
6041 8 14 -0.616847 -5.79015 -2.6419
3612 4 10 -1.83175 -5.2795 -1.5908
6042 8 14 -0.961732 -4.85327 -2.07977
3613 4 10 -1.99964 -4.59787 -2.58485
3614 4 10 -1.76388 -5.2903 -1.57833
1702 4 10 3.87379 -22.3227 0.458046
1704 4 10 5.21472 -21.7643 1.43197
1703 4 10 4.15879 -21.4879 1.30315
4678 7 13 -11.0779 -25.0743 6.20795
4680 7 13 -9.86231 -24.6046 7.16081
4679 7 13 -10.6824 -25.518 7.23215
6741 9 15 24.9927 -11.2855 9.21408
6743 9 15 24.9508 -11.3568 8.89127
6742 9 15 25.6034 -10.434 8.4815
12421 14 20 25.2744 -10.2069 9.50678
12422 14 20 24.4609 -10.2624 8.68582
12420 14 20 25.1456 -9.23139 10.152
15943 16 22 21.2368 -12.279 15.3123
7291 10 16 -5.45442 -10.5228 16.0954
15945 16 22 21.2662 -10.7448 16.036
7292 10 16 -5.07742 -10.8766 17.246
15944 16 22 20.6406 -11.7462 16.3061
7293 10 16 -5.40274 -10.6096 18.4184
6740 8 14 9.82737 -6.34154 26.1843
6738 8 14 8.74243 -5.64653 26.8076
6739 8 14 9.62633 -5.12525 26.2127
14755 15 21 5.26716 -0.032516 26.3234
14756 15 21 6.37604 -0.343899 25.9871
14757 15 21 5.58984 -0.699467 25.1184
1303 3 9 -16.7051 18.9875 -12.8867
1304 3 9 -16.5748 19.5915 -11.8321
1302 3 9 -16.2339 20.0601 -12.9169
13397 15 21 17.9016 21.2392 -7.85332
13396 15 21 18.6332 20.3868 -7.92391
13395 15 21 19.436 19.5855 -7.74503
4339 5 11 9.94607 24.6491 -6.33063
4338 5 11 11.1075 24.8517 -6.35063
4337 5 11 12.1162 25.3493 -6.57616
11267 12 18 18.3979 6.56857 -3.23022
11268 12 18 18.0672 5.54847 -3.59804
6038 7 13 -5.67213 26.5012 -5.34593
6040 7 13 -6.13487 27.8435 -4.21791
6039 7 13 -6.19394 27.5577 -5.36058
11269 12 18 18.0991 5.15094 -2.42528
11270 13 19 -13.8269 23.8776 -1.69198
11272 13 19 -15.1437 24.5304 -1.38323
11271 13 19 -14.2332 24.965 -1.96246
4677 6 12 -19.5514 13.7503 12.8323
4676 6 12 -18.2927 13.8727 12.9464
8231 11 17 9.83504 24.1967 11.9149
8229 11 17 9.65355 24.206 11.9816
8230 11 17 9.47328 24.7925 10.9092
4675 6 12 -17.7471 12.9088 13.4649
1301 2 8 -13.8612 20.5705 14.6854
1300 2 8 -13.0357 21.3042 14.3307
1299 2 8 -12.1724 22.001 13.8913
4340 6 12 -5.71549 23.0144 15.7184
4341 6 12 -6.124 23.6679 14.7633
4342 6 12 -5.60724 24.5258 14.2328
1699 3 9 -20.2548 6.09174 17.6391
1700 3 9 -20.8246 7.02543 18.0434
1701 3 9 -20.1974 7.57088 18.9027
ITEM: TIMESTEP
20500000
ITEM: NUMBER OF ATOMS
96
ITEM: BOX BOUNDS ff ff ff
-3.5000000000000000e+01 3.5000000000000000e+01
-3.5000000000000000e+01 3.5000000000000000e+01
-3.5000000000000000e+01 3.5000000000000000e+01
ITEM: ATOMS id mol type x y z
288 1 7 -13.6284 -6.25181 -24.0953
287 1 7 -13.0775 -5.40985 -23.5095
286 1 7 -12.1426 -5.0071 -22.8841
9064 11 17 -0.253096 -20.0306 -20.731
9066 11 17 -0.113905 -20.0048 -20.76
9065 11 17 -0.0486331 -20.8732 -19.9001
9069 12 18 -10.7113 -1.90228 -14.4112
9068 12 18 -9.92165 -1.53464 -13.5068
9067 12 18 -9.34978 -0.584413 -13.2476
12419 13 19 -8.67601 -26.1779 -8.14917
12418 13 19 -7.51267 -25.7889 -8.31116
12417 13 19 -6.4842 -26.4221 -8.28286
8226 10 16 7.63581 -25.3532 -9.06981
14759 16 22 6.13269 -26.5892 -9.22331
8227 10 16 7.77348 -26.0487 -10.0002
14760 16 22 6.67249 -26.8763 -8.12702
8228 10 16 7.54232 -26.473 -8.86804
14758 16 22 6.7008 -25.6889 -8.80139
1702 4 10 4.9553 -24.6051 -1.30336
1703 4 10 5.10884 -24.3458 -0.151561
1704 4 10 4.15528 -24.4982 -0.923545
13394 14 20 -3.3557 -8.10108 -0.00715466
3616 5 11 -4.26232 -7.6055 -0.507008
3615 5 11 -3.44394 -6.81008 -0.658314
3617 5 11 -3.61486 -6.52746 -0.497369
3613 4 10 -2.64895 -7.5338 -0.701152
2 1 7 -4.22277 -8.35478 0.733836
290 2 8 -3.03454 -8.93943 0.769501
13392 14 20 -3.35464 -8.10284 0.0350042
289 2 8 -3.16434 -7.7674 1.01726
291 2 8 -3.1673 -7.80909 1.09617
6041 8 14 -3.51888 -6.77938 1.43738
7289 9 15 -3.76954 -5.71113 1.65969
6043 8 14 -3.51955 -6.71426 1.39996
3612 4 10 -2.75416 -6.89004 0.281708
6042 8 14 -4.12007 -7.81354 1.66053
1 1 7 -3.92598 -7.20889 0.545191
3 1 7 -3.96486 -7.2028 0.55109
3614 4 10 -2.85135 -6.96548 0.299541
7290 9 15 -3.38118 -6.05076 0.560837
7288 9 15 -3.71081 -6.1019 0.563333
13393 14 20 -2.1823 -7.86312 0.295126
6743 9 15 23.6301 -14.5456 6.2818
6742 9 15 23.6305 -14.6489 7.46137
6741 9 15 23.0094 -15.6602 7.24513
4680 7 13 3.63623 -26.0413 9.9947
4679 7 13 4.59513 -26.4486 10.6008
12420 14 20 21.2449 -16.1847 8.56365
12422 14 20 22.327 -15.7689 9.389
12421 14 20 22.4689 -16.0694 8.29901
4678 7 13 5.40087 -26.003 11.3383
15943 16 22 20.5255 -12.3749 16.1485
15945 16 22 19.1142 -11.6537 17.5788
15944 16 22 19.6096 -12.4913 16.8983
7293 10 16 -4.82714 -10.0562 26.5602
7291 10 16 -5.46363 -8.30339 26.9233
7292 10 16 -4.51547 -9.07115 27.049
1304 3 9 -17.4403 18.6327 -13.4935
1303 3 9 -18.2889 17.8402 -13.534
1302 3 9 -18.2736 17.0954 -14.4371
11268 12 18 18.3056 5.83471 -3.08611
11269 12 18 18.2862 4.9041 -2.28662
11267 12 18 19.3052 5.76013 -2.56372
11271 13 19 -12.0654 26.1862 -1.18541
6038 7 13 -11.7345 26.1684 -2.38573
11272 13 19 -11.0589 25.8268 -0.723508
6040 7 13 -11.7519 25.9477 -2.30018
11270 13 19 -11.2243 25.5139 -1.62386
6039 7 13 -11.0029 26.667 -1.55868
13397 15 21 7.5682 20.9466 0.296085
13396 15 21 8.51762 20.1927 0.606314
13395 15 21 8.77713 21.3189 0.652343
4337 5 11 13.4162 25.436 2.1636
4339 5 11 12.667 25.5473 4.35477
4338 5 11 12.6867 25.7716 3.11025
8230 11 17 -0.222052 23.3064 9.70013
8231 11 17 -0.744417 23.481 8.61081
8229 11 17 -0.127035 24.0335 8.83268
1300 2 8 -13.1009 20.1618 15.7139
1299 2 8 -12.307 20.9311 15.4103
1301 2 8 -11.9565 20.4116 16.1993
4675 6 12 -10.4859 18.1416 19.8599
4341 6 12 -5.74827 18.7853 20.7856
4676 6 12 -9.86726 19.0355 19.441
4677 6 12 -8.77009 19.0302 19.7219
4342 6 12 -5.27004 19.5415 20.0803
1699 3 9 -14.5368 9.78486 22.9615
1700 3 9 -14.0221 10.845 22.6926
1701 3 9 -12.955 11.4251 23.0213
4340 6 12 -5.20124 18.3961 21.6641
6738 8 14 13.1725 1.1971 24.9968
6740 8 14 13.6963 1.52793 25.0066
6739 8 14 14.0509 0.411471 25.0956
14755 15 21 4.12441 1.4766 28.3458
14756 15 21 2.95971 1.05763 28.0346
14757 15 21 3.5191 0.117197 28.6836
ITEM: TIMESTEP
20600000
ITEM: NUMBER OF ATOMS
96
ITEM: BOX BOUNDS ff ff ff
-3.5000000000000000e+01 3.5000000000000000e+01
-3.5000000000000000e+01 3.5000000000000000e+01
-3.5000000000000000e+01 3.5000000000000000e+01
ITEM: ATOMS id mol type x y z
9065 11 17 -11.6615 -13.8603 -21.8935
9064 11 17 -10.9356 -13.8306 -22.872
288 1 7 -14.4561 -10.7059 -22.5901
287 1 7 -14.6343 -9.98371 -21.6218
9066 11 17 -12.3042 -13.5792 -20.8756
286 1 7 -13.5625 -10.028 -21.0323
8228 10 16 9.05586 -23.4533 -14.3529
8226 10 16 8.52309 -23.0979 -15.1535
8227 10 16 9.50078 -22.515 -15.0074
14759 16 22 -2.97548 -27.5119 -6.1677
14758 16 22 -4.02257 -27.9736 -6.00616
14760 16 22 -2.2253 -27.181 -5.34077
12418 13 19 -7.17307 -23.4251 -0.448347
12419 13 19 -7.15143 -22.2526 -0.492273
12417 13 19 -7.10219 -23.2602 -1.69386
1704 4 10 5.8777 -23.4246 -0.0378297
1703 4 10 6.61971 -22.8792 0.690779
1702 4 10 7.5561 -23.3645 1.34937
13393 14 20 -1.90468 -5.4449 1.34488
3 1 7 -3.59241 -4.59418 1.90964
7290 9 15 -2.82184 -4.7357 0.994311
7288 9 15 -2.91377 -4.77384 0.703813
2 1 7 -3.90814 -3.81289 1.10473
1 1 7 -3.52991 -4.51179 1.98277
6041 8 14 -2.7825 -3.79757 1.41643
6042 8 14 -2.84179 -3.81287 2.61402
6043 8 14 -2.84252 -3.75271 1.49569
290 2 8 -0.738699 -5.20127 1.15221
13392 14 20 -2.49208 -4.70513 2.01791
13394 14 20 -2.36578 -4.63683 2.10455
291 2 8 -1.20494 -4.66742 2.05174
289 2 8 -1.32781 -4.88797 2.08911
7289 9 15 -2.56095 -3.69305 0.366217
3617 5 11 -1.79271 -4.24715 1.15155
3615 5 11 -1.77495 -4.24557 1.16572
3614 4 10 -1.71341 -3.42986 2.1733
3612 4 10 -1.76778 -3.66404 2.07244
3616 5 11 -1.95876 -3.0246 0.994937
6743 9 15 26.9478 -9.27938 4.43827
6741 9 15 27.1682 -8.7694 4.68458
3613 4 10 -1.93271 -4.30694 3.03838
12422 14 20 26.1097 -9.77281 7.50295
12421 14 20 26.2879 -8.58319 7.40215
6742 9 15 26.6979 -9.4837 5.578
12420 14 20 26.8402 -7.479 7.34136
4678 7 13 -8.75275 -26.2877 8.08004
4679 7 13 -7.59712 -26.6239 8.37312
4680 7 13 -6.39289 -26.6088 8.20648
7291 10 16 -8.24092 -18.4292 20.7232
7292 10 16 -8.7134 -17.5205 21.2906
7293 10 16 -8.60022 -16.5617 21.8942
1302 3 9 -14.9854 13.2974 -20.5821
1303 3 9 -15.7998 13.8198 -19.9648
1304 3 9 -15.6804 13.8171 -18.7917
9068 12 18 -13.7831 3.6664 -13.7886
9069 12 18 -14.8626 3.35056 -13.3938
9067 12 18 -13.6473 4.08294 -12.58
13397 15 21 18.8336 18.357 -9.76296
13396 15 21 19.9561 18.4842 -9.40854
13395 15 21 20.4361 17.4361 -9.62486
11267 12 18 18.6401 6.75253 -2.80882
11269 12 18 18.2138 4.77094 -1.89096
11268 12 18 18.3334 5.93703 -2.02988
11272 13 19 -11.2586 26.0084 -1.26208
11270 13 19 -10.4722 25.9871 -0.196476
11271 13 19 -10.1296 26.3145 -1.29609
6040 7 13 -6.51736 28.0917 -0.232951
6038 7 13 -7.17849 27.8686 -1.47198
6039 7 13 -6.49913 27.1101 -0.921354
4337 5 11 7.05624 26.2423 0.963976
4339 5 11 8.04066 27.6219 2.37974
8229 11 17 6.83417 27.7342 1.22848
4338 5 11 7.15288 26.9526 1.88934
8230 11 17 6.01272 27.8937 2.13949
8231 11 17 7.0594 27.8098 2.76266
4675 6 12 -17.3791 17.9008 11.0873
4677 6 12 -17.2455 19.9182 11.2345
4676 6 12 -17.8153 18.8777 11.3533
4341 6 12 -2.59002 20.9931 12.8663
4340 6 12 -2.20288 19.9234 12.3779
15943 16 22 24.6463 2.37411 14.3554
15945 16 22 25.0163 4.56765 13.7678
15944 16 22 24.6192 3.61798 14.4046
4342 6 12 -2.44098 21.2076 14.0775
14755 15 21 5.02299 3.11734 17.5549
14756 15 21 5.18856 3.5779 18.7315
1301 2 8 -14.6002 16.6546 18.3906
1300 2 8 -13.8025 17.4748 18.1835
1299 2 8 -12.5811 17.7716 18.2083
14757 15 21 5.47879 3.03087 19.7959
1699 3 9 -10.6177 14.9522 19.3398
1700 3 9 -9.52131 14.5218 18.8807
1701 3 9 -10.1161 13.9427 19.6993
6739 8 14 11.548 3.89664 24.9268
6738 8 14 12.427 3.81786 25.7815
6740 8 14 11.4374 4.21082 26.1293
ITEM: TIMESTEP
20700000
ITEM: NUMBER OF ATOMS
96
ITEM: BOX BOUNDS ff ff ff
-3.5000000000000000e+01 3.5000000000000000e+01
-3.5000000000000000e+01 3.5000000000000000e+01
-3.5000000000000000e+01 3.5000000000000000e+01
ITEM: ATOMS id mol type x y z
287 1 7 -10.0641 -1.23554 -26.9331
286 1 7 -11.099 -0.875122 -26.3167
288 1 7 -10.468 -0.158476 -26.8067
9066 11 17 -11.9024 -20.5925 -16.4174
8228 10 16 10.1313 -21.008 -16.8193
8227 10 16 9.47949 -21.6765 -16.1336
9064 11 17 -11.9226 -21.2512 -15.3899
9065 11 17 -12.6669 -20.2644 -15.5732
8226 10 16 9.67161 -20.7096 -15.3262
9069 12 18 -13.679 -4.2803 -13.6913
9068 12 18 -12.8984 -3.74357 -14.4348
9067 12 18 -13.1494 -2.66734 -13.9741
14760 16 22 7.89594 -24.2621 -13.3321
14759 16 22 8.2374 -24.3789 -12.1366
14758 16 22 8.08156 -23.167 -12.393
12417 13 19 -11.9028 -24.5056 -8.82898
12418 13 19 -10.965 -25.248 -8.79877
12419 13 19 -9.92074 -25.5168 -8.35902
1704 4 10 11.799 -24.9741 0.0951814
1702 4 10 12.0741 -26.2237 0.487195
1703 4 10 11.3305 -25.4185 1.02905
290 2 8 -4.16498 -7.17651 1.12213
1 1 7 -4.1238 -6.08032 1.12692
3 1 7 -4.23002 -6.00077 1.26498
289 2 8 -3.42863 -6.64579 1.9387
291 2 8 -3.46491 -6.71317 2.07118
7288 9 15 -3.19517 -5.67761 1.51473
7290 9 15 -3.09475 -5.71007 1.57629
6041 8 14 -3.99286 -5.70923 2.31747
6043 8 14 -3.86072 -5.72443 2.35866
3615 5 11 -4.58095 -6.70234 2.08881
3617 5 11 -4.50877 -6.60039 2.52524
3612 4 10 -2.78361 -5.84467 2.61177
3616 5 11 -3.90178 -7.54243 2.59557
2 1 7 -3.81408 -4.86934 1.08699
7289 9 15 -3.31426 -4.83627 2.2804
4680 7 13 -0.334241 -28.3089 4.86194
4678 7 13 -2.47156 -27.5731 3.90133
4679 7 13 -1.39653 -27.9617 4.32427
6042 8 14 -4.70739 -5.73051 3.3259
13392 14 20 -3.78718 -6.46756 3.32612
13394 14 20 -3.67195 -6.41089 3.12519
3614 4 10 -2.78394 -5.78743 2.69248
3613 4 10 -2.68871 -6.97221 2.85273
13393 14 20 -3.6605 -5.28912 3.44485
12421 14 20 26.1098 -6.61471 10.2519
12422 14 20 25.9134 -6.0707 11.3811
6743 9 15 25.265 -7.07925 11.17
6742 9 15 24.8864 -7.06016 12.3354
6741 9 15 24.649 -6.82884 13.4395
12420 14 20 26.031 -5.73315 11.003
15943 16 22 21.2655 -0.710311 18.5985
7291 10 16 -8.17938 -19.6358 19.4334
7292 10 16 -8.16856 -18.8632 20.3659
7293 10 16 -8.68402 -17.8806 20.8631
15944 16 22 20.7427 -0.299174 19.5831
1302 3 9 -17.103 12.7318 -19.1606
1303 3 9 -17.5694 13.375 -18.2024
1304 3 9 -17.5441 14.5017 -17.7008
13395 15 21 18.3647 18.787 -8.7777
13397 15 21 17.74 19.4875 -8.7627
13396 15 21 17.5036 18.6645 -7.8833
11269 12 18 18.6757 4.82909 -2.7119
6038 7 13 -0.594507 27.5738 -4.80489
6040 7 13 -1.6397 28.1808 -4.49273
6039 7 13 -0.517939 28.3548 -3.97552
8231 11 17 1.81656 28.5212 -3.07249
8229 11 17 0.336527 27.8239 -4.40087
8230 11 17 0.750863 28.6215 -3.51824
11268 12 18 17.7891 5.2838 -2.0443
11267 12 18 18.9632 5.0365 -2.22278
4338 5 11 -1.2332 28.689 2.22539
4337 5 11 -2.47682 28.3896 2.4438
4339 5 11 -1.76982 28.6797 3.37585
11270 13 19 -10.5871 26.1657 6.15531
11271 13 19 -9.63582 26.4159 6.79328
11272 13 19 -10.1363 25.5788 7.41468
4677 6 12 -24.0186 13.177 9.37933
4675 6 12 -22.1638 14.0973 10.2173
4676 6 12 -23.3177 13.9478 9.95201
1300 2 8 -12.4134 22.4453 13.0551
1301 2 8 -12.9317 21.596 12.4731
14757 15 21 7.5273 5.95742 15.0521
14755 15 21 9.77287 6.48369 14.8242
14756 15 21 8.70361 5.83921 14.5626
1299 2 8 -13.1215 21.6306 13.5383
15945 16 22 21.5436 0.161197 18.797
1699 3 9 -8.38067 18.7609 19.7723
1700 3 9 -7.55268 19.4721 19.2853
1701 3 9 -7.82053 18.872 20.337
4340 6 12 -4.21131 20.2459 20.0272
4342 6 12 -4.25912 20.2331 20.0479
4341 6 12 -5.18081 20.5676 19.4235
6738 8 14 12.1593 7.98133 24.0265
6740 8 14 11.2948 6.5762 24.8698
6739 8 14 11.9567 7.49548 25.1139
ITEM: TIMESTEP
20800000
ITEM: NUMBER OF ATOMS
96
ITEM: BOX BOUNDS ff ff ff
-3.5000000000000000e+01 3.5000000000000000e+01
-3.5000000000000000e+01 3.5000000000000000e+01
-3.5000000000000000e+01 3.5000000000000000e+01
ITEM: ATOMS id mol type x y z
287 1 7 -7.27059 -8.71746 -25.4131
288 1 7 -6.92286 -9.81309 -25.6172
286 1 7 -7.21944 -9.85356 -25.3983
9066 11 17 -4.17698 -20.3205 -20.099
9065 11 17 -4.66729 -20.7606 -19.1477
9064 11 17 -5.77521 -21.0937 -18.7826
8227 10 16 10.6729 -21.5792 -14.6898
1702 4 10 10.2419 -22.4937 -15.0212
8228 10 16 10.701 -21.7468 -15.891
1703 4 10 11.1173 -22.5198 -14.1658
8226 10 16 11.488 -21.438 -15.5771
9068 12 18 -14.2036 -0.572922 -14.6242
9067 12 18 -14.6117 -0.99653 -15.6468
14760 16 22 4.95992 -24.7668 -12.888
14759 16 22 6.18585 -24.8355 -13.2615
14758 16 22 6.78526 -23.7815 -13.2218
1704 4 10 11.253 -23.1481 -13.1134
12418 13 19 -8.15352 -27.36 -3.97696
12419 13 19 -8.48354 -27.391 -2.78374
12417 13 19 -7.86932 -27.2844 -2.82412
6741 9 15 21.1864 -18.9803 2.43138
6742 9 15 20.0084 -19.1538 2.54125
6743 9 15 20.5966 -20.1418 2.24462
13393 14 20 -6.26222 -10.0437 2.03876
3616 5 11 -5.43133 -8.73341 1.38222
13394 14 20 -6.01083 -8.96741 2.4492
3617 5 11 -5.18436 -9.67696 2.01226
3615 5 11 -5.15121 -9.69992 1.94209
289 2 8 -4.08701 -9.30998 2.11708
291 2 8 -4.11858 -9.42851 2.03048
7290 9 15 -4.85753 -8.49598 2.4128
7288 9 15 -4.91039 -8.50575 2.31958
12420 14 20 25.1294 -13.6104 4.36957
12421 14 20 25.189 -13.0723 5.35392
13392 14 20 -5.98172 -9.16955 2.71585
3 1 7 -5.61356 -8.41117 3.45123
1 1 7 -5.69906 -8.33165 3.22853
290 2 8 -4.1814 -10.3264 2.79588
3614 4 10 -3.70726 -9.18176 2.97633
6042 8 14 -5.32767 -10.5096 2.90664
6043 8 14 -4.91496 -9.40323 3.08933
6041 8 14 -4.96246 -9.35497 3.01214
3613 4 10 -4.48677 -8.4778 3.53077
2 1 7 -5.74922 -7.28585 3.90541
3612 4 10 -4.00263 -7.59006 2.90995
7289 9 15 -5.13343 -7.35242 2.72475
12422 14 20 24.2714 -13.7322 5.76797
4680 7 13 0.644083 -27.3349 8.9564
4678 7 13 1.41892 -26.9881 9.50226
4679 7 13 0.318156 -26.9618 9.96642
15944 16 22 15.9467 -0.228891 22.7909
15943 16 22 17.0786 -0.314265 23.241
7292 10 16 -8.63968 -1.43896 27.3762
7291 10 16 -8.62527 -2.66685 27.3777
7293 10 16 -7.63704 -2.05389 27.5224
1302 3 9 -14.4911 15.4592 -19.4966
1303 3 9 -13.8314 16.3305 -19.0119
1304 3 9 -14.9378 16.0446 -18.7666
9069 12 18 -13.3264 0.0345898 -15.0322
11269 12 18 18.443 6.66418 -3.16783
13397 15 21 10.347 26.6906 -4.1644
13395 15 21 8.61092 27.1819 -2.75688
13396 15 21 9.33927 27.04 -3.62144
11268 12 18 17.9114 6.25667 -2.21934
11267 12 18 18.762 6.99511 -2.59134
6040 7 13 -0.566742 28.7529 2.49094
6038 7 13 0.914606 28.7987 1.64454
6039 7 13 0.52212 28.286 2.64008
8229 11 17 -0.220088 28.5842 4.15622
8231 11 17 -0.149921 28.6753 3.66439
8230 11 17 0.582442 27.667 3.91723
4337 5 11 1.5785 27.0802 4.07549
4338 5 11 1.63412 28.1471 3.6367
4339 5 11 1.04162 28.489 4.67362
14757 15 21 5.06008 4.37162 16.0604
14755 15 21 5.79874 4.44701 17.0001
14756 15 21 5.16921 5.43689 16.5427
1299 2 8 -9.72887 21.3154 16.6
11271 13 19 -10.0369 20.5061 17.5743
1300 2 8 -9.91768 20.087 16.5376
11270 13 19 -8.83559 20.9315 17.4945
11272 13 19 -9.03586 21.2009 17.4917
4342 6 12 -8.76287 20.4423 16.5413
4340 6 12 -8.80073 20.3699 16.6192
1301 2 8 -9.84997 21.2497 16.732
4341 6 12 -8.65242 21.5623 16.4694
4677 6 12 -18.899 7.15994 20.7184
4676 6 12 -18.6103 7.70133 19.6933
4675 6 12 -19.5634 8.46628 19.4447
15945 16 22 15.9304 0.320568 23.8787
6739 8 14 7.08581 6.41775 26.4248
1700 3 9 -5.46592 12.9529 25.1428
1701 3 9 -6.4829 13.2873 24.6744
1699 3 9 -5.05874 12.0853 24.538
6738 8 14 6.17768 6.57216 27.2398
6740 8 14 8.18509 6.3665 27.0233
ITEM: TIMESTEP
20900000
ITEM: NUMBER OF ATOMS
96
ITEM: BOX BOUNDS ff ff ff
-3.5000000000000000e+01 3.5000000000000000e+01
-3.5000000000000000e+01 3.5000000000000000e+01
-3.5000000000000000e+01 3.5000000000000000e+01
ITEM: ATOMS id mol type x y z
287 1 7 -8.5967 -4.11786 -26.6387
288 1 7 -8.94687 -5.19499 -26.8381
286 1 7 -9.61039 -4.62305 -26.5952
1702 4 10 8.51848 -22.1578 -16.5373
9065 11 17 -7.53953 -20.4423 -16.4132
9066 11 17 -7.27083 -19.973 -17.5066
1703 4 10 9.11053 -22.341 -15.5045
1704 4 10 9.18785 -22.0796 -14.3024
9064 11 17 -7.88831 -19.4035 -15.9518
9067 12 18 -8.66045 -1.88333 -13.847
9069 12 18 -10.4997 -0.765762 -14.1033
9068 12 18 -9.77792 -1.619 -13.6956
14760 16 22 6.46798 -25.2623 -12.3344
14758 16 22 7.9235 -24.5153 -12.3052
14759 16 22 7.17943 -24.6669 -13.145
8226 10 16 8.58947 -26.0618 -8.29707
8227 10 16 9.03425 -26.3742 -7.21344
8228 10 16 8.10703 -26.1156 -7.76953
12418 13 19 -9.6592 -22.4734 -0.3687
7289 9 15 -5.69789 -5.28425 -0.700067
7290 9 15 -4.52482 -4.89668 -0.42214
290 2 8 -4.77364 -3.70347 -0.233281
12419 13 19 -10.4057 -22.3836 0.498101
12417 13 19 -10.4765 -22.2882 0.419053
6042 8 14 -3.82 -6.31201 0.702114
13392 14 20 -5.1362 -5.67433 0.122819
13393 14 20 -5.08956 -6.57185 0.865492
6043 8 14 -4.20976 -5.65001 1.72176
6041 8 14 -3.49643 -5.54025 1.55776
13394 14 20 -4.64852 -5.92573 0.0174576
3615 5 11 -4.14045 -5.16507 0.623043
1 1 7 -5.06711 -5.14312 1.2872
3 1 7 -5.09372 -5.21447 1.27412
2 1 7 -4.91638 -4.11032 0.790968
3612 4 10 -4.17313 -4.55137 1.4592
3616 5 11 -2.88106 -5.05917 0.891709
3617 5 11 -4.06292 -5.2722 0.574763
3614 4 10 -4.19319 -4.51 1.57477
291 2 8 -3.88788 -4.24683 0.367058
3613 4 10 -3.10273 -4.14507 1.3512
289 2 8 -3.8351 -4.12764 0.328034
7288 9 15 -4.87522 -4.71856 0.0137528
6743 9 15 17.2386 -22.2364 6.25996
6742 9 15 17.9102 -21.3305 5.68833
6741 9 15 18.6303 -20.7724 6.53785
12422 14 20 25.0503 -11.687 7.99536
12420 14 20 24.7903 -12.2899 8.58561
12421 14 20 25.149 -11.1657 9.03778
4679 7 13 2.23109 -23.9521 16.0726
4680 7 13 1.44855 -23.0478 15.6445
4678 7 13 1.0977 -24.0411 15.9295
6738 8 14 16.0826 -10.6077 20.6423
6739 8 14 17.2151 -10.2575 20.7182
6740 8 14 17.9458 -9.68419 19.9639
1304 3 9 -12.0363 11.9058 -15.7936
1303 3 9 -12.6281 11.7413 -14.7999
1302 3 9 -11.6964 10.9421 -14.7127
13396 15 21 12.5637 23.473 -10.9048
13397 15 21 11.4972 24.0252 -11.0889
6038 7 13 -5.55451 25.392 -11.1566
13395 15 21 11.6112 24.2099 -10.7539
6040 7 13 -6.79828 26.2708 -9.86216
6039 7 13 -6.52898 25.3172 -10.5168
11268 12 18 17.5014 6.49325 -3.47059
11267 12 18 18.6555 6.50268 -4.06016
11269 12 18 18.1004 6.47191 -4.48023
8231 11 17 3.25194 28.0488 2.54389
8229 11 17 3.23112 28.461 2.67704
8230 11 17 4.0109 28.0764 3.54493
4337 5 11 -3.53695 26.6024 10.6523
4339 5 11 -5.31568 26.566 10.0359
4338 5 11 -4.19235 26.9769 9.71135
11270 13 19 -16.8725 19.7648 12.553
11272 13 19 -16.5848 20.6766 11.55
11271 13 19 -15.7759 20.1493 12.3141
1299 2 8 -16.1269 19.8462 13.3557
1301 2 8 -15.973 19.9801 13.4645
1300 2 8 -15.892 19.0551 14.2592
15945 16 22 23.3099 1.66236 16.2913
15943 16 22 21.9868 2.71567 17.405
15944 16 22 23.1511 2.76413 16.9603
4676 6 12 -18.1317 11.4873 18.6216
4340 6 12 -13.5084 17.26 16.6761
4342 6 12 -12.3093 16.6011 18.5457
4341 6 12 -13.1184 16.6009 17.7022
4675 6 12 -18.6085 10.6029 19.2828
4677 6 12 -18.576 10.6624 19.3274
14755 15 21 12.452 12.1157 22.0436
14756 15 21 13.0174 11.4589 22.8976
14757 15 21 12.417 12.4232 23.0331
7292 10 16 2.17498 4.06793 28.2881
7291 10 16 1.13839 4.69136 28.331
7293 10 16 1.13651 4.54918 28.2255
1701 3 9 -3.02749 7.34027 27.7776
1699 3 9 -3.9633 8.77378 27.1596
1700 3 9 -2.82996 8.40462 27.306
ITEM: TIMESTEP
21000000
ITEM: NUMBER OF ATOMS
96
ITEM: BOX BOUNDS ff ff ff
-3.5000000000000000e+01 3.5000000000000000e+01
-3.5000000000000000e+01 3.5000000000000000e+01
-3.5000000000000000e+01 3.5000000000000000e+01
ITEM: ATOMS id mol type x y z
286 1 7 -12.7186 -11.4012 -22.8987
287 1 7 -13.517 -10.7418 -22.3433
288 1 7 -12.3331 -10.62 -22.431
9065 11 17 -18.6807 -8.45082 -19.7996
9064 11 17 -18.5186 -9.60211 -19.3943
9066 11 17 -19.5513 -7.73802 -19.6884
9067 12 18 -12.3588 -1.1697 -18.8581
9069 12 18 -13.7194 -0.0543998 -17.3773
9068 12 18 -12.8115 -0.273062 -18.0793
14760 16 22 6.42011 -24.4157 -14.1138
14758 16 22 6.47544 -24.4527 -14.0989
14759 16 22 7.46328 -24.3511 -13.5733
8226 10 16 4.96848 -23.4906 -13.8318
1702 4 10 5.2914 -24.1034 -14.6199
8227 10 16 6.18895 -23.3026 -13.8121
1703 4 10 6.28673 -23.6806 -15.1885
1704 4 10 7.2348 -23.7855 -14.5627
8228 10 16 5.62364 -24.2676 -13.4383
12419 13 19 -11.2266 -17.0799 -5.86021
12417 13 19 -11.4373 -17.7249 -5.00154
12418 13 19 -10.3026 -17.4628 -5.35725
6741 9 15 15.5525 -23.9666 -0.498018
6742 9 15 16.6661 -23.6033 -0.066474
6743 9 15 16.9036 -23.3544 1.13445
3616 5 11 -5.1137 -8.10697 2.30415
1 1 7 -5.58024 -6.46782 1.49607
3 1 7 -5.51172 -6.43787 1.49314
7289 9 15 -4.52445 -7.62398 0.360371
290 2 8 -4.95015 -5.82133 0.580787
3614 4 10 -4.63296 -5.92043 1.66693
7288 9 15 -5.31444 -7.60337 1.35214
3615 5 11 -4.23741 -7.82046 1.49887
3617 5 11 -4.18179 -7.88888 1.52435
7290 9 15 -5.26603 -7.58021 1.33418
289 2 8 -4.46399 -6.86984 1.09085
291 2 8 -4.33159 -6.77159 1.09364
6042 8 14 -3.59958 -6.86364 1.91367
3612 4 10 -4.78286 -5.85117 1.85709
13394 14 20 -4.84256 -7.04161 2.25753
13392 14 20 -4.7674 -7.0861 2.06958
3613 4 10 -3.55167 -5.61461 1.79521
13393 14 20 -3.93874 -7.74792 2.59678
2 1 7 -5.77615 -5.34452 1.72798
6041 8 14 -4.17853 -6.5069 2.84338
6043 8 14 -4.10663 -6.32696 2.83761
12420 14 20 27.6763 -6.73239 5.07863
12421 14 20 27.4726 -6.16356 6.02389
12422 14 20 27.6904 -5.06876 6.37599
15943 16 22 22.0713 -2.86714 16.5858
15944 16 22 23.2682 -2.99019 16.888
15945 16 22 22.819 -2.16213 17.6149
4678 7 13 4.67078 -17.1482 21.4204
4679 7 13 4.39151 -18.0105 20.6425
4680 7 13 4.21005 -18.3152 21.7689
7293 10 16 2.37824 -0.485387 27.7753
7292 10 16 3.18635 -0.80117 28.6586
7291 10 16 2.85623 -1.96276 28.6809
1302 3 9 -7.86754 19.1809 -20.0933
1303 3 9 -7.47722 20.0649 -19.4322
1304 3 9 -6.33583 20.1988 -19.4792
11268 12 18 17.9606 7.70974 -4.61684
11267 12 18 18.7373 7.07941 -3.93896
11269 12 18 17.3425 8.20382 -3.72116
6040 7 13 -4.71299 27.6173 -3.75773
6039 7 13 -4.8649 27.8074 -4.9091
6038 7 13 -4.40228 28.1093 -3.85567
13396 15 21 4.57063 28.4788 -0.696673
13397 15 21 5.37131 27.9615 -1.32404
13395 15 21 3.81712 28.6699 -1.52653
8229 11 17 -2.16604 27.563 4.90625
8231 11 17 -2.2853 27.7645 4.8059
4339 5 11 -1.45189 28.3977 3.18237
8230 11 17 -1.42587 28.442 4.4328
4338 5 11 -0.385765 28.6594 3.78534
4337 5 11 -0.51038 28.4058 4.98992
11270 13 19 -1.20854 28.065 5.80279
11272 13 19 -1.31534 28.13 5.5705
11271 13 19 -2.38152 27.7806 6.04147
1299 2 8 -7.5817 23.1993 14.928
1300 2 8 -7.56277 23.9137 14.0375
4341 6 12 -6.88763 22.9813 16.1235
1301 2 8 -6.53401 24.3387 14.2855
6738 8 14 7.47101 5.38212 16.708
6740 8 14 7.66084 7.03649 17.5942
6739 8 14 7.82257 5.89509 17.793
4676 6 12 -16.6418 15.5315 17.6893
4677 6 12 -17.2384 15.6893 16.7287
4675 6 12 -17.6403 15.0851 17.1731
4340 6 12 -5.75697 22.9739 16.4996
4342 6 12 -7.29466 22.1318 16.996
1701 3 9 -11.8542 11.5882 23.5201
1699 3 9 -11.4384 12.9479 22.8276
1700 3 9 -10.9162 12.2448 23.6414
14757 15 21 2.41849 7.91409 27.4031
14755 15 21 3.43574 7.32276 27.7991
14756 15 21 3.60902 8.41418 27.335
ITEM: TIMESTEP
21100000
ITEM: NUMBER OF ATOMS
96
ITEM: BOX BOUNDS ff ff ff
-3.5000000000000000e+01 3.5000000000000000e+01
-3.5000000000000000e+01 3.5000000000000000e+01
-3.5000000000000000e+01 3.5000000000000000e+01
ITEM: ATOMS id mol type x y z
288 1 7 -12.4516 -8.42224 -24.6709
286 1 7 -12.6502 -7.55315 -24.693
287 1 7 -13.4873 -8.07306 -24.0891
8227 10 16 0.180673 -21.6156 -18.8888
8226 10 16 -0.574699 -21.1173 -19.774
8228 10 16 0.996856 -22.3142 -18.3764
9065 11 17 -13.7718 -16.1032 -14.2756
9066 11 17 -13.6444 -15.3549 -15.1212
9064 11 17 -12.9931 -16.0349 -15.1326
9069 12 18 -11.0165 -0.912663 -14.9464
9067 12 18 -9.67398 -2.17685 -14.7232
9068 12 18 -10.1502 -1.17924 -14.188
1703 4 10 1.97712 -27.5635 -8.09087
14759 16 22 1.33322 -28.0756 -6.16237
14758 16 22 0.148817 -27.7035 -5.8527
14760 16 22 1.15616 -27.0119 -6.68353
1702 4 10 2.10922 -27.6244 -6.979
1704 4 10 2.71157 -26.5666 -7.93218
12419 13 19 -8.95437 -14.7142 -1.36038
12418 13 19 -8.62742 -14.7071 -0.267205
6042 8 14 -6.72324 -5.8616 -1.21919
6043 8 14 -5.52413 -6.03117 -0.879631
6041 8 14 -5.62286 -5.87512 -0.708475
289 2 8 -4.31469 -5.70754 -0.08607
3613 4 10 -4.36027 -6.59777 -0.764843
3612 4 10 -4.60101 -5.51104 -1.23303
3614 4 10 -4.62569 -5.7465 -1.54153
291 2 8 -4.4002 -5.74404 -0.113918
3615 5 11 -5.21973 -6.64602 -0.000840267
2 1 7 -6.13526 -4.81873 -0.248098
3 1 7 -5.89797 -5.06103 -1.35496
1 1 7 -5.62575 -4.9959 -1.37466
7290 9 15 -5.12152 -4.92943 -0.54139
7288 9 15 -5.01683 -4.82424 -0.442836
7289 9 15 -4.02986 -4.63872 -1.07943
6742 9 15 10.5375 -25.3027 2.0536
6743 9 15 10.3334 -26.1366 1.23235
12417 13 19 -8.90346 -15.0864 0.909817
3616 5 11 -6.3175 -6.1685 0.159942
13392 14 20 -5.3888 -5.53999 0.405688
13393 14 20 -4.45687 -5.82091 1.11508
13394 14 20 -5.32021 -5.53086 0.435876
3617 5 11 -5.11393 -6.59527 0.0124136
290 2 8 -4.60609 -4.79981 0.641236
6741 9 15 10.7715 -26.144 2.77748
12420 14 20 25.5134 -8.0027 4.76984
12421 14 20 26.6241 -7.58433 4.58362
12422 14 20 26.3275 -7.30539 3.46824
4680 7 13 1.7626 -20.34 18.4846
15943 16 22 20.9856 -4.53707 18.2252
15944 16 22 21.6902 -3.62737 18.5876
15945 16 22 22.1466 -3.76883 17.4721
4679 7 13 2.12966 -20.926 19.4352
4678 7 13 2.82826 -20.3382 20.1453
7292 10 16 -2.8281 -5.08908 27.4196
7293 10 16 -2.99188 -4.31769 28.4452
7291 10 16 -2.22398 -4.04976 27.5433
1302 3 9 -13.1522 21.4902 -14.1968
1303 3 9 -13.2714 21.6637 -13.0714
1304 3 9 -12.5142 21.5708 -12.182
11267 12 18 17.8937 8.74112 -5.78152
6040 7 13 -12.8854 24.2215 -7.74021
6039 7 13 -12.1954 24.9622 -7.24378
6038 7 13 -11.1306 25.4601 -7.40881
11268 12 18 17.8371 7.78499 -5.09636
11269 12 18 16.9917 7.03887 -5.36472
13397 15 21 2.02917 28.2916 -3.86654
13395 15 21 3.97155 28.2126 -3.03618
13396 15 21 3.25121 28.4984 -3.89101
8230 11 17 -6.54912 28.1514 -0.788916
8231 11 17 -5.37242 28.1637 -0.63324
4338 5 11 -0.269064 28.7476 -0.139145
8229 11 17 -7.07263 27.9879 0.215561
4339 5 11 0.644551 28.8796 0.63661
4337 5 11 0.12919 27.6044 0.0401377
11271 13 19 -9.87314 25.9683 7.42719
11270 13 19 -9.59201 24.8718 7.81193
11272 13 19 -10.1495 26.3773 6.36699
4342 6 12 -10.2693 25.3344 8.54775
1301 2 8 -9.14751 26.0969 8.34782
1300 2 8 -9.07007 25.062 9.05359
4341 6 12 -9.97062 25.2028 9.72519
4340 6 12 -10.3726 25.4516 8.71067
1299 2 8 -9.04846 25.9742 8.33339
1700 3 9 -13.908 17.5293 18.3428
1699 3 9 -14.3441 16.534 17.8926
4676 6 12 -10.7788 19.8947 18.1024
4677 6 12 -11.4112 18.8583 18.2614
4675 6 12 -11.3662 20.2096 17.1292
1701 3 9 -13.9811 16.5932 19.0699
6738 8 14 15.3488 7.39241 23.3131
6740 8 14 16.5596 7.61854 22.4847
14757 15 21 13.0398 8.56579 24.2165
6739 8 14 15.6671 8.33193 22.7783
14756 15 21 12.7162 7.51055 24.6255
14755 15 21 12.1362 8.61203 24.5776
ITEM: TIMESTEP
21200000
ITEM: NUMBER OF ATOMS
96
ITEM: BOX BOUNDS ff ff ff
-3.5000000000000000e+01 3.5000000000000000e+01
-3.5000000000000000e+01 3.5000000000000000e+01
-3.5000000000000000e+01 3.5000000000000000e+01
ITEM: ATOMS id mol type x y z
9065 11 17 -11.0508 -12.3809 -23.5138
9064 11 17 -12.1096 -11.9964 -23.035
9066 11 17 -10.5618 -13.224 -22.7956
287 1 7 -19.7467 -3.32615 -20.9532
288 1 7 -19.5523 -2.14166 -20.8441
286 1 7 -18.9773 -2.55836 -21.3722
8228 10 16 5.78164 -21.564 -17.9451
8227 10 16 6.62332 -20.9582 -18.5347
8226 10 16 7.70848 -20.3739 -18.5003
1704 4 10 5.04137 -25.9392 -11.6115
1702 4 10 3.40709 -25.401 -13.2528
1703 4 10 4.17639 -25.6363 -12.3585
9067 12 18 -12.5187 -6.22796 -13.0708
9069 12 18 -12.5259 -3.95779 -13.2373
9068 12 18 -12.535 -5.06329 -12.8187
14760 16 22 4.35314 -19.0494 -6.50245
14759 16 22 3.56592 -19.0265 -5.58423
14758 16 22 3.54539 -18.9362 -4.34299
3616 5 11 -3.99599 -6.68521 -2.77422
6042 8 14 -3.58833 -5.48375 -2.99015
3615 5 11 -2.89897 -6.29961 -2.48564
3617 5 11 -2.91593 -6.26036 -2.5391
13393 14 20 -3.4716 -6.32048 -0.647173
13392 14 20 -4.55753 -6.34465 -0.0597562
1 1 7 -3.77631 -5.84035 -1.95735
3 1 7 -3.63046 -5.86714 -1.84806
290 2 8 -4.23195 -6.86573 -1.19947
291 2 8 -3.12836 -6.97904 -1.72304
289 2 8 -3.19745 -6.92077 -1.69461
7289 9 15 -4.52584 -5.62365 -1.0247
3614 4 10 -2.65202 -6.07538 -1.30227
3612 4 10 -2.49711 -6.0745 -1.26474
2 1 7 -3.71712 -4.64658 -2.14702
7288 9 15 -3.38978 -5.195 -0.906368
7290 9 15 -3.31358 -5.29002 -1.0038
6043 8 14 -2.78879 -5.30006 -2.1655
6041 8 14 -2.71925 -5.15137 -2.10293
3613 4 10 -2.31819 -4.94748 -1.02916
6742 9 15 10.3161 -25.2021 1.49992
6743 9 15 9.85672 -25.7112 0.559984
6741 9 15 11.2869 -25.624 2.13625
13394 14 20 -4.02979 -5.555 0.0735528
12417 13 19 -5.86389 -16.5521 5.14631
12418 13 19 -5.93689 -15.3653 5.23572
12419 13 19 -6.53317 -14.3902 4.83348
12422 14 20 26.5758 -5.68665 7.44024
12420 14 20 27.0961 -4.40633 7.88091
12421 14 20 27.554 -5.2245 7.1063
4678 7 13 1.96391 -26.3606 11.7281
4680 7 13 2.17274 -26.3324 11.4617
4679 7 13 2.84064 -25.7833 12.2621
15945 16 22 19.5699 -10.8162 18.0859
15943 16 22 19.6836 -10.9255 18.0958
15944 16 22 18.7945 -11.255 18.9084
1302 3 9 -13.615 15.1053 -19.0166
1303 3 9 -13.3281 16.2711 -19.4784
1304 3 9 -13.9839 16.8229 -18.6572
6039 7 13 -6.37625 24.0789 -14.5663
6038 7 13 -6.38018 23.0017 -15.144
6040 7 13 -5.6369 24.5599 -13.7151
11268 12 18 18.1455 5.61833 -5.52203
13395 15 21 -2.40889 28.2014 -5.81559
13396 15 21 -2.45433 27.7664 -6.95302
13397 15 21 -2.24072 27.1103 -7.84607
11269 12 18 19.0049 5.71588 -4.71311
11267 12 18 19.1964 5.81448 -4.85865
4337 5 11 2.56061 28.7367 -0.365553
4339 5 11 1.43247 28.8827 -0.341536
11271 13 19 -6.45414 27.9464 1.40849
11272 13 19 -6.2113 27.1289 0.657762
11270 13 19 -6.87922 27.6489 0.328918
8230 11 17 -4.25548 28.5318 1.00445
8229 11 17 -5.21304 27.8112 0.919632
8231 11 17 -3.67697 28.0009 0.0425097
4338 5 11 1.99315 28.525 0.70279
4341 6 12 -11.0496 25.0522 9.01451
4342 6 12 -10.4495 24.8587 10.1146
4340 6 12 -10.3847 25.1406 9.99959
1301 2 8 -9.92014 25.6704 9.00834
1300 2 8 -9.73914 24.4739 9.21393
1299 2 8 -9.82695 25.6241 8.78994
4677 6 12 -20.5875 13.5847 12.6379
4676 6 12 -21.339 13.3906 13.6108
4675 6 12 -21.2177 12.9666 14.7262
1701 3 9 -15.0211 15.943 18.6425
1699 3 9 -14.4737 16.1596 18.6124
1700 3 9 -14.4828 15.1962 19.3262
6738 8 14 12.5557 15.5047 20.2147
6740 8 14 11.8851 15.5389 19.8852
6739 8 14 12.0404 14.5123 20.6266
14756 15 21 7.76904 9.32807 26.2504
14755 15 21 8.51288 8.75687 25.5139
14757 15 21 8.77051 9.27351 25.7724
7291 10 16 1.81001 3.51256 28.4744
7293 10 16 2.77523 4.09336 28.3458
7292 10 16 2.88054 2.93326 28.6189
ITEM: TIMESTEP
21300000
ITEM: NUMBER OF ATOMS
96
ITEM: BOX BOUNDS ff ff ff
-3.5000000000000000e+01 3.5000000000000000e+01
-3.5000000000000000e+01 3.5000000000000000e+01
-3.5000000000000000e+01 3.5000000000000000e+01
ITEM: ATOMS id mol type x y z
8228 10 16 2.49643 -21.9443 -18.7336
8226 10 16 2.64843 -22.5725 -17.7734
8227 10 16 3.52693 -22.037 -18.3083
288 1 7 -19.479 -10.9581 -18.2723
286 1 7 -19.9046 -11.86 -17.1416
287 1 7 -19.093 -12.047 -18.0294
9066 11 17 -18.5555 -11.4624 -18.7037
9065 11 17 -17.8374 -12.3788 -18.7632
9064 11 17 -18.6844 -11.5582 -18.8398
9069 12 18 -14.1186 -3.6914 -15.1047
9067 12 18 -13.8086 -4.19075 -15.8042
9068 12 18 -13.2967 -3.07597 -15.634
14760 16 22 4.66014 -25.5014 -12.8855
14758 16 22 5.19744 -25.5471 -11.9136
14759 16 22 5.67046 -24.8062 -12.8309
6742 9 15 13.4776 -23.9865 -5.8551
6741 9 15 14.6845 -23.9411 -5.4913
1702 4 10 8.2488 -27.5238 -2.75168
6743 9 15 13.3033 -22.96 -5.33507
1703 4 10 9.12653 -27.3673 -2.00824
1704 4 10 9.9213 -27.0061 -1.1642
12419 13 19 -5.2244 -8.89653 -0.20426
3 1 7 -1.03706 -5.48332 -1.2344
3614 4 10 -0.899605 -3.65841 -0.329419
3612 4 10 -0.780108 -3.99196 -0.192034
3617 5 11 -0.266205 -4.54963 -0.996495
6041 8 14 -2.33591 -3.38449 -0.235544
13394 14 20 -1.06702 -5.07133 -0.263968
3615 5 11 -0.16967 -4.57476 -1.03123
7288 9 15 -1.3577 -4.34737 -1.22169
1 1 7 -0.986162 -5.37995 -1.34544
2 1 7 -2.06137 -5.14754 -0.782021
7290 9 15 -1.34024 -4.36201 -1.16724
289 2 8 -0.656717 -4.72426 -2.13071
291 2 8 -0.420434 -4.86795 -2.15241
7289 9 15 -1.24526 -3.18888 -1.26393
13392 14 20 -0.974662 -5.06665 -0.274078
290 2 8 -0.199534 -3.7166 -1.68212
3613 4 10 0.286201 -3.75136 -0.507829
3616 5 11 0.950893 -4.80205 -0.805473
13393 14 20 0.128001 -4.76337 -0.0549806
12418 13 19 -4.37893 -9.60953 0.376947
12417 13 19 -3.2734 -9.24099 0.764157
6043 8 14 -2.99033 -4.1164 0.0327764
6042 8 14 -1.8518 -4.35368 0.312487
12422 14 20 25.8451 -11.8354 4.83014
12420 14 20 25.1377 -12.7363 6.73574
12421 14 20 25.5454 -12.0351 5.95958
4679 7 13 7.30898 -24.639 13.1727
4678 7 13 6.60027 -25.2233 12.3492
4680 7 13 6.98523 -23.6064 13.7784
15943 16 22 16.1477 -6.52402 16.4595
15945 16 22 16.2402 -6.3264 16.5411
15944 16 22 17.0842 -7.09149 17.0151
1303 3 9 -16.6597 14.7871 -17.889
1302 3 9 -15.9612 15.4808 -18.5152
1304 3 9 -15.833 15.3066 -17.2735
6040 7 13 -15.5347 16.1395 -16.5528
6038 7 13 -16.293 16.3807 -17.3523
6039 7 13 -16.5706 16.5569 -16.2594
11268 12 18 18.3091 4.70317 -4.15686
11267 12 18 19.4055 4.99572 -3.66009
11269 12 18 18.8171 5.63402 -4.60995
13396 15 21 6.73277 23.6832 -4.29182
13395 15 21 6.70283 22.7555 -5.14424
13397 15 21 6.02152 24.5129 -3.96135
8229 11 17 -8.9197 27.0984 -3.44556
8230 11 17 -8.59057 27.5393 -2.48324
8231 11 17 -7.90639 27.7565 -1.44592
4339 5 11 -0.579331 27.5826 7.05338
4337 5 11 -0.984922 27.9328 7.17952
4342 6 12 -14.3734 22.5262 9.20916
4340 6 12 -13.8791 22.97 10.5813
4341 6 12 -13.3507 23.1561 9.5177
4338 5 11 -0.709243 27.4741 8.28417
4677 6 12 -22.1544 13.2968 13.0449
6738 8 14 12.5106 15.7323 12.6313
6740 8 14 12.597 15.2693 11.6659
6739 8 14 11.4871 15.3051 12.2045
4676 6 12 -21.6021 12.6336 13.7889
4675 6 12 -20.688 13.2943 14.3672
1699 3 9 -17.0405 15.766 15.6972
11270 13 19 -13.8041 20.7484 14.234
11271 13 19 -12.8029 21.3436 14.4414
11272 13 19 -11.913 22.0552 14.3913
1701 3 9 -17.1604 15.0472 17.5693
1700 3 9 -16.9875 15.9192 16.8575
1299 2 8 -10.3783 19.184 18.7917
1300 2 8 -9.52136 20.047 18.4644
1301 2 8 -10.5716 19.4318 18.6873
14757 15 21 10.1899 15.8845 21.4744
14756 15 21 10.8529 15.3044 20.7212
14755 15 21 11.2465 16.4368 20.9164
7293 10 16 3.33346 15.4103 23.4681
7291 10 16 3.09445 15.8451 23.9418
7292 10 16 3.85227 14.9779 24.3699
ITEM: TIMESTEP
21400000
ITEM: NUMBER OF ATOMS
96
ITEM: BOX BOUNDS ff ff ff
-3.5000000000000000e+01 3.5000000000000000e+01
-3.5000000000000000e+01 3.5000000000000000e+01
-3.5000000000000000e+01 3.5000000000000000e+01
ITEM: ATOMS id mol type x y z
8228 10 16 -0.329389 -21.0084 -19.5415
8226 10 16 0.817519 -20.1601 -20.1363
8227 10 16 0.90186 -21.2251 -19.5262
287 1 7 -18.4098 -14.6401 -16.6402
286 1 7 -17.5701 -14.6579 -17.4488
288 1 7 -17.5793 -15.4187 -16.9894
9068 12 18 -16.6004 -0.51347 -18.1334
9069 12 18 -17.6972 -1.03972 -18.1008
14759 16 22 4.17101 -24.4352 -14.7133
14758 16 22 3.36142 -23.5932 -14.9612
14760 16 22 4.19964 -23.8815 -15.7819
9065 11 17 -17.7798 -16.2101 -15.5654
9066 11 17 -17.0484 -17.1453 -15.488
9064 11 17 -18.74 -15.461 -15.7829
1704 4 10 8.3482 -27.187 -4.37124
1703 4 10 8.79504 -27.2407 -3.26264
1702 4 10 7.80392 -26.4627 -3.50709
12418 13 19 -8.69468 -12.2148 -3.60707
12419 13 19 -8.59941 -12.4861 -4.81877
12417 13 19 -7.56979 -12.7052 -3.62582
7289 9 15 -1.57734 -5.80271 -2.88064
6043 8 14 -3.16768 -6.91085 -1.60324
6041 8 14 -3.20669 -6.94646 -1.54749
13394 14 20 -2.86437 -6.00206 -1.20038
13392 14 20 -2.82942 -5.94104 -1.24166
3613 4 10 -2.9887 -6.76161 -0.509608
6042 8 14 -2.28797 -7.53557 -1.88008
7290 9 15 -2.48517 -6.39804 -2.32721
7288 9 15 -2.35277 -6.33084 -2.16119
291 2 8 -1.44204 -6.9893 -2.01562
289 2 8 -1.46604 -6.92428 -2.05894
3615 5 11 -1.75652 -5.68139 -1.43835
290 2 8 -0.594415 -7.41815 -1.2853
3612 4 10 -1.95871 -6.7825 -1.10133
3614 4 10 -1.9996 -6.702 -1.14698
3617 5 11 -1.74202 -5.79946 -1.5803
3616 5 11 -1.34683 -4.85752 -2.31815
2 1 7 -2.24825 -4.1254 -2.34054
3 1 7 -2.5505 -5.33146 -2.50348
1 1 7 -2.62068 -5.31047 -2.40873
13393 14 20 -2.36397 -4.90783 -1.44001
6743 9 15 10.5004 -26.0752 6.57643
6741 9 15 8.40353 -26.674 6.80162
6742 9 15 9.51396 -26.6247 6.31555
4680 7 13 5.74468 -21.6642 8.28858
4678 7 13 6.33682 -20.5639 9.41611
4679 7 13 6.18942 -20.5798 8.14737
12420 14 20 23.3316 -14.1065 9.11513
12421 14 20 23.7698 -13.2303 9.62742
12422 14 20 23.6426 -12.8358 8.48771
15944 16 22 14.2127 -3.08138 24.9941
15943 16 22 15.1966 -2.97383 24.3784
15945 16 22 14.1224 -1.83328 25.1334
6039 7 13 -13.9298 11.9795 -22.261
6040 7 13 -13.0143 12.7832 -22.3213
6038 7 13 -13.1028 12.8948 -22.2425
1303 3 9 -15.1643 13.1771 -20.7633
1302 3 9 -14.2505 12.6279 -21.359
1304 3 9 -15.2924 13.755 -19.6966
9067 12 18 -17.1083 0.489707 -18.4908
11268 12 18 18.1166 4.39727 -5.95966
11269 12 18 18.8759 5.11924 -5.53873
11267 12 18 18.5968 4.80039 -5.00244
8230 11 17 -11.8464 26.1089 -3.07288
8231 11 17 -11.8695 24.8845 -3.15044
8229 11 17 -10.92 26.6337 -2.47311
13397 15 21 -4.02629 28.463 -0.351332
13395 15 21 -4.77325 27.9761 -1.02513
13396 15 21 -3.88688 28.573 -1.54969
4339 5 11 9.79951 26.7182 3.19189
4338 5 11 9.30448 26.6911 4.30907
4337 5 11 8.23067 27.164 4.69963
11270 13 19 -12.8698 24.633 8.11328
11271 13 19 -11.6775 24.4841 8.21201
11272 13 19 -11.3142 24.9104 9.25235
6739 8 14 7.65056 9.78927 15.4118
4677 6 12 -20.5957 11.8613 16.042
4676 6 12 -20.7816 12.8922 15.301
4675 6 12 -20.6295 13.343 14.1728
4340 6 12 -15.6763 16.9208 15.8798
6740 8 14 7.35573 9.56143 16.5807
6738 8 14 7.02539 10.499 16.1753
14757 15 21 18.9362 13.3717 17.1841
14756 15 21 18.1802 14.1261 16.7137
14755 15 21 17.9522 15.2943 16.585
1699 3 9 -14.923 18.0497 16.2461
4341 6 12 -15.1787 16.8744 16.9312
1700 3 9 -14.3429 18.1361 17.3337
1701 3 9 -13.5763 17.3484 17.0075
4342 6 12 -14.7923 16.8419 18.0751
1301 2 8 -10.8045 19.2976 17.4507
1300 2 8 -10.907 20.4486 17.1006
1299 2 8 -9.98756 20.1804 16.3304
7292 10 16 1.98419 1.39366 28.8252
7293 10 16 1.71702 2.51084 28.7037
7291 10 16 0.804827 1.25625 28.5692
ITEM: TIMESTEP
21500000
ITEM: NUMBER OF ATOMS
96
ITEM: BOX BOUNDS ff ff ff
-3.5000000000000000e+01 3.5000000000000000e+01
-3.5000000000000000e+01 3.5000000000000000e+01
-3.5000000000000000e+01 3.5000000000000000e+01
ITEM: ATOMS id mol type x y z
8228 10 16 -3.5914 -23.127 -16.9084
8227 10 16 -2.77449 -23.6246 -16.3309
14760 16 22 -1.98648 -23.2511 -16.9325
14759 16 22 -2.60163 -22.3597 -16.3335
14758 16 22 -2.06579 -23.1634 -17.0676
286 1 7 -19.1999 -13.0473 -17.269
287 1 7 -19.7923 -12.0112 -17.4038
288 1 7 -20.1359 -12.3969 -16.2613
8226 10 16 -1.73462 -23.9063 -16.0832
9064 11 17 -20.1912 -17.6222 -10.8602
9066 11 17 -20.7261 -16.9847 -11.0123
9065 11 17 -20.6814 -17.3791 -9.8455
1702 4 10 14.1014 -24.2437 -6.69757
1704 4 10 14.0436 -24.3889 -6.44065
1703 4 10 15.0218 -24.0159 -5.91015
12418 13 19 -1.08988 -10.9873 -4.7395
12417 13 19 -2.09941 -11.2149 -4.12333
12419 13 19 -1.01884 -10.668 -3.64726
290 2 8 -1.44584 -6.23547 -0.240653
7289 9 15 -0.57854 -5.15061 -0.171614
2 1 7 -2.75791 -6.66384 1.71959
7288 9 15 -1.45512 -5.56554 0.593405
291 2 8 -0.544529 -6.69375 0.419869
1 1 7 -2.48358 -6.05594 0.760836
3615 5 11 -1.82626 -5.85583 1.73626
3617 5 11 -1.82568 -5.78232 1.78754
13393 14 20 -1.47172 -6.83257 2.1133
13392 14 20 -1.76075 -6.88785 0.914017
13394 14 20 -1.68042 -6.79036 0.883937
3613 4 10 -0.264405 -5.49321 0.91841
7290 9 15 -1.37437 -5.67045 0.647836
289 2 8 -0.611228 -6.56422 0.572585
3614 4 10 -0.90911 -6.35111 1.50261
3 1 7 -2.47157 -6.06114 0.731901
3616 5 11 -2.11052 -4.79915 1.13983
6042 8 14 -1.44648 -2.81368 1.68462
6041 8 14 -1.14013 -3.96735 1.3615
6043 8 14 -2.47078 -2.74554 1.17839
3612 4 10 0.608178 -5.22907 0.0267408
12422 14 20 25.2518 -13.5443 4.10185
12420 14 20 24.6197 -13.2292 3.89047
12421 14 20 25.3752 -13.3181 2.93981
4678 7 13 11.2705 -25.5252 6.86878
4679 7 13 12.3121 -25.0323 7.32549
4680 7 13 11.2108 -25.1583 7.79772
6741 9 15 12.2612 -24.6546 8.57999
6742 9 15 13.1144 -24.0362 8.90999
6743 9 15 13.9967 -23.3156 8.89779
15945 16 22 15.0404 -5.2492 24.1964
15944 16 22 15.823 -4.38487 23.8252
15943 16 22 14.734 -3.87551 24.2581
9068 12 18 -17.642 1.29072 -19.7844
9067 12 18 -16.6974 0.465904 -19.8381
1302 3 9 -19.0352 5.31829 -19.9243
1303 3 9 -18.551 5.67822 -20.9898
1304 3 9 -18.5196 6.85057 -20.7432
9069 12 18 -17.9302 0.732158 -18.8311
6039 7 13 -13.9636 18.578 -16.8866
6038 7 13 -13.4297 17.9113 -17.7533
6040 7 13 -14.4107 18.499 -15.7485
11269 12 18 17.3386 5.2155 -5.51884
11268 12 18 17.9724 4.2593 -5.59438
13396 15 21 -6.86146 27.4555 -5.97772
13395 15 21 -5.66095 27.5396 -5.78412
11267 12 18 18.2838 5.3085 -4.98271
13397 15 21 -6.76026 27.4685 -4.80799
8229 11 17 -10.5808 26.8057 -0.114702
8230 11 17 -10.0976 27.0624 1.01638
8231 11 17 -8.9253 27.4358 1.13298
1299 2 8 -5.1693 11.3682 7.58288
4337 5 11 2.16213 27.742 6.6972
4339 5 11 1.46575 27.8094 7.79418
4338 5 11 1.02663 27.8119 6.76314
1300 2 8 -5.53604 11.3031 8.66944
1301 2 8 -5.59841 12.4273 8.34881
1701 3 9 -16.5695 18.0483 15.2214
1699 3 9 -16.2538 17.6796 15.0692
4677 6 12 -17.504 17.5145 14.6147
4676 6 12 -16.9416 18.2193 13.8126
4342 6 12 -16.4575 17.2563 16.139
1700 3 9 -15.525 18.6524 15.2458
4341 6 12 -15.2901 17.0775 16.0628
11270 13 19 -15.6081 18.0281 16.1022
4675 6 12 -16.1359 19.0522 14.2082
14757 15 21 18.6643 12.6809 16.4154
14755 15 21 19.7609 11.3919 17.342
14756 15 21 19.691 12.251 16.4563
4340 6 12 -16.5247 17.2717 16.2366
11272 13 19 -15.6329 18.1189 16.2321
11271 13 19 -14.9289 17.5813 17.0045
6739 8 14 2.35035 10.0654 20.061
6740 8 14 1.27908 10.2491 19.65
6738 8 14 2.66425 10.9105 20.9052
7293 10 16 4.77065 5.67546 27.6301
7291 10 16 4.75954 6.01583 27.8145
7292 10 16 3.57672 5.82701 27.7571
ITEM: TIMESTEP
21600000
ITEM: NUMBER OF ATOMS
96
ITEM: BOX BOUNDS ff ff ff
-3.5000000000000000e+01 3.5000000000000000e+01
-3.5000000000000000e+01 3.5000000000000000e+01
-3.5000000000000000e+01 3.5000000000000000e+01
ITEM: ATOMS id mol type x y z
14759 16 22 2.559 -23.4353 -16.4665
14758 16 22 1.65176 -22.9441 -17.1785
14760 16 22 1.60363 -23.8786 -15.8875
9065 11 17 -14.1662 -20.1023 -15.0699
286 1 7 -16.1193 -19.2365 -14.2337
9064 11 17 -14.2929 -20.8032 -14.05
9066 11 17 -13.6412 -19.785 -16.1025
288 1 7 -16.4196 -18.4691 -14.9393
287 1 7 -17.1115 -18.5956 -13.9942
1702 4 10 8.11837 -27.4507 -3.62566
1703 4 10 8.786 -27.2131 -2.70012
1704 4 10 9.93593 -26.9094 -2.93648
12419 13 19 -3.57277 -14.0564 -3.23589
12418 13 19 -2.58022 -13.5016 -3.03381
12417 13 19 -2.00478 -12.8034 -3.90069
8228 10 16 -0.0595872 -25.2143 -1.42831
8226 10 16 0.45821 -23.526 -2.23709
8227 10 16 0.0443906 -24.0501 -1.29168
290 2 8 -0.749779 -5.94543 -0.878726
2 1 7 -0.0576317 -6.93959 -0.453818
3 1 7 0.261862 -5.76138 -0.312258
1 1 7 0.373201 -5.83741 -0.305095
3613 4 10 1.43249 -6.12744 -0.137563
7288 9 15 -0.0597205 -4.46684 -1.02296
6043 8 14 0.639086 -3.93233 -0.00675859
3612 4 10 1.10541 -5.02925 -0.343152
3614 4 10 1.19377 -5.00712 -0.242475
7290 9 15 0.0518647 -4.61116 -0.530114
7289 9 15 1.09046 -4.2735 -1.08704
13392 14 20 -0.272202 -5.80706 1.1104
291 2 8 -0.770622 -5.40734 0.190862
13393 14 20 0.56247 -6.55486 0.514612
13394 14 20 1.10343 -5.52051 0.661138
289 2 8 -0.641471 -5.37983 0.171147
3616 5 11 -0.678943 -4.77235 1.3713
3615 5 11 0.230313 -4.92213 0.515835
3617 5 11 0.2205 -5.04107 0.635045
6042 8 14 0.0574925 -3.9041 1.01776
6041 8 14 0.7077 -3.99841 0.0662445
12422 14 20 25.3674 -12.5874 4.31686
12420 14 20 25.9059 -11.6084 5.43326
12421 14 20 24.9993 -12.515 5.39443
4680 7 13 11.5683 -24.3558 9.81086
4679 7 13 12.6739 -24.0648 9.47434
4678 7 13 11.5635 -23.8268 9.96617
6741 9 15 6.2688 -21.6128 16.1445
6742 9 15 6.69442 -22.3042 17.1336
6743 9 15 7.80469 -22.1246 16.7383
7292 10 16 1.01507 -4.1882 28.4767
7291 10 16 1.5018 -3.06564 28.5701
7293 10 16 1.48275 -3.11422 28.3185
9068 12 18 -16.6208 1.87833 -19.3035
9067 12 18 -16.2334 2.60419 -20.2489
6040 7 13 -13.315 16.7564 -19.3027
9069 12 18 -16.599 0.971118 -18.4712
1302 3 9 -19.6935 11.6443 -17.5774
1303 3 9 -18.7201 12.3838 -17.9414
1304 3 9 -18.3019 11.6152 -17.0556
6039 7 13 -14.0774 17.2329 -18.4334
6038 7 13 -14.2347 16.9351 -17.2511
11268 12 18 18.2434 3.98181 -5.54078
11269 12 18 17.5876 4.49075 -6.4184
11267 12 18 19.0897 4.22909 -4.76328
13397 15 21 -11.0259 26.5409 -0.51013
13396 15 21 -11.6232 25.5215 -0.717843
13395 15 21 -10.6535 24.8511 -1.05124
8231 11 17 -18.5379 21.4895 1.37744
8230 11 17 -18.9746 21.726 2.49699
4339 5 11 6.0431 28.1798 0.870015
4338 5 11 7.23052 28.0387 1.01259
4337 5 11 6.29853 27.9311 1.81442
8229 11 17 -19.4919 20.7397 2.87838
11271 13 19 -16.4696 18.2378 13.8892
1701 3 9 -16.5003 17.7809 15.2796
1699 3 9 -16.6964 17.5503 15.0095
1700 3 9 -17.0037 16.9402 16.0248
1300 2 8 -15.276 18.4116 13.6974
1301 2 8 -15.6654 17.679 14.5166
1299 2 8 -15.5457 17.5395 14.4411
11270 13 19 -15.9982 18.8149 14.78
4676 6 12 -14.8295 18.3213 14.7502
4342 6 12 -15.3566 18.3766 15.6869
4340 6 12 -15.5321 18.5302 15.8325
11272 13 19 -16.0145 18.8591 14.7134
4677 6 12 -15.1179 19.4358 15.0161
4675 6 12 -15.0526 19.347 15.238
4341 6 12 -14.5537 19.0633 16.2289
14757 15 21 19.682 0.706804 21.1164
14755 15 21 19.5945 0.635624 21.0249
14756 15 21 20.4977 0.817522 20.2496
15943 16 22 15.5448 1.87985 23.734
15944 16 22 16.625 2.34725 23.5692
15945 16 22 17.2778 2.97937 22.7956
6739 8 14 15.5681 8.90067 22.6098
6740 8 14 14.8545 9.76571 22.7459
6738 8 14 16.5832 8.91603 21.9567
ITEM: TIMESTEP
21700000
ITEM: NUMBER OF ATOMS
96
ITEM: BOX BOUNDS ff ff ff
-3.5000000000000000e+01 3.5000000000000000e+01
-3.5000000000000000e+01 3.5000000000000000e+01
-3.5000000000000000e+01 3.5000000000000000e+01
ITEM: ATOMS id mol type x y z
14760 16 22 -8.11007 -23.6061 -13.7614
14758 16 22 -8.69602 -23.597 -14.135
14759 16 22 -7.76453 -23.4748 -14.8372
286 1 7 -23.1528 -10.8555 -13.3545
287 1 7 -23.6841 -10.4147 -12.3676
288 1 7 -23.6569 -9.90036 -13.4533
12419 13 19 -1.12597 -20.6047 -8.13791
8227 10 16 3.66348 -18.8916 -9.10912
8228 10 16 4.5607 -18.7037 -9.74857
8226 10 16 4.56801 -18.565 -9.72871
1702 4 10 6.2205 -27.0712 -7.80532
9065 11 17 -12.3356 -24.9272 -6.78233
9066 11 17 -12.5141 -24.9247 -5.61266
9064 11 17 -12.0842 -24.9944 -7.90924
1703 4 10 6.18543 -25.8152 -7.71829
1704 4 10 7.13035 -26.2868 -7.27942
12418 13 19 -0.874151 -19.4771 -7.78666
12417 13 19 -0.348448 -19.2525 -6.75618
13393 14 20 -5.4682 -5.65746 -2.93643
7288 9 15 -3.73416 -5.50093 -4.1134
7290 9 15 -3.79669 -5.40105 -4.10765
2 1 7 -3.88468 -7.52293 -3.56744
289 2 8 -4.53566 -6.25036 -3.4758
291 2 8 -4.40804 -6.11604 -3.41285
3613 4 10 -3.55531 -6.64126 -3.96779
3614 4 10 -3.26812 -5.80861 -3.10917
3612 4 10 -3.45211 -5.9951 -2.99381
290 2 8 -5.19788 -6.93082 -2.96032
3615 5 11 -4.43143 -5.10612 -3.10693
3617 5 11 -4.40393 -5.07751 -3.06307
7289 9 15 -3.41442 -4.59244 -3.43131
13394 14 20 -4.47167 -5.95686 -2.30682
1 1 7 -3.7681 -6.86203 -2.63242
3 1 7 -3.83462 -6.91215 -2.59271
13392 14 20 -4.60871 -6.13839 -2.29151
6042 8 14 -4.41739 -6.99636 -1.6781
6043 8 14 -3.52951 -6.17607 -1.71605
6041 8 14 -3.53422 -6.18791 -1.71502
3616 5 11 -3.71313 -5.08222 -2.10675
4678 7 13 5.07943 -25.7013 8.60283
4679 7 13 5.06933 -26.7837 9.15738
4680 7 13 5.68015 -26.3079 10.0825
12420 14 20 18.6961 -16.5077 9.12514
12421 14 20 19.0388 -15.6496 9.84995
12422 14 20 19.2346 -14.7656 9.00578
6742 9 15 9.90051 -21.3776 16.5011
6741 9 15 9.21719 -21.0709 17.4567
6743 9 15 11.0108 -21.0039 16.6069
15944 16 22 10.7973 -3.22161 26.5587
15943 16 22 9.9931 -2.45805 26.0561
7292 10 16 1.23182 -3.01275 27.8276
15945 16 22 9.7549 -2.9735 27.0768
7293 10 16 0.428892 -2.11221 27.9597
7291 10 16 0.47546 -2.66609 28.7015
1304 3 9 -15.2265 12.9827 -20.5352
1303 3 9 -14.3922 13.4461 -21.1647
1302 3 9 -13.7259 14.4402 -20.8355
9069 12 18 -17.2113 3.13543 -17.5632
9068 12 18 -16.3289 3.41332 -18.3713
9067 12 18 -17.1374 4.33596 -18.6098
6038 7 13 -11.4486 20.84 -15.2698
6039 7 13 -11.5627 21.9334 -14.6692
6040 7 13 -10.8183 22.7895 -14.1621
11269 12 18 18.4844 3.66026 -5.5858
13395 15 21 -5.6218 27.7045 -5.69219
13396 15 21 -4.65803 27.4139 -6.24108
11267 12 18 18.5071 4.35938 -5.3178
11268 12 18 17.4104 3.93514 -5.15035
13397 15 21 -5.31651 27.7062 -5.2438
4337 5 11 5.73776 27.0106 2.56287
4339 5 11 5.36732 26.8519 2.76905
4338 5 11 6.41129 26.4875 3.29997
11270 13 19 -13.0825 21.1055 12.9658
11272 13 19 -13.272 21.0583 12.494
4675 6 12 -13.7443 22.3043 11.9564
4677 6 12 -13.6966 22.0634 12.2662
11271 13 19 -14.0325 21.6739 13.1137
4676 6 12 -12.6373 21.9902 11.717
8229 11 17 -12.8858 23.0344 11.6089
8231 11 17 -12.9256 22.9319 11.3619
1301 2 8 -12.9144 22.2712 13.0717
8230 11 17 -11.7011 23.1504 11.4026
1299 2 8 -12.97 22.2937 13.0378
1300 2 8 -12.1923 22.8516 12.3237
4341 6 12 -13.6129 20.782 14.7251
4342 6 12 -12.96 21.3874 13.932
4340 6 12 -13.1042 21.6249 14.0352
14757 15 21 21.2939 4.73536 18.843
14756 15 21 21.6488 5.55851 18.0944
14755 15 21 21.616 6.83024 17.9583
1699 3 9 -14.0704 14.8899 19.8134
1701 3 9 -14.1922 14.9432 20.007
1700 3 9 -13.1534 15.5015 20.1813
6740 8 14 14.3153 11.5498 22.3304
6739 8 14 15.2072 10.9227 21.9539
6738 8 14 14.2078 10.8978 22.5185
ITEM: TIMESTEP
21800000
ITEM: NUMBER OF ATOMS
96
ITEM: BOX BOUNDS ff ff ff
-3.5000000000000000e+01 3.5000000000000000e+01
-3.5000000000000000e+01 3.5000000000000000e+01
-3.5000000000000000e+01 3.5000000000000000e+01
ITEM: ATOMS id mol type x y z
288 1 7 -18.8822 -10.2149 -19.1862
287 1 7 -19.1905 -9.0281 -19.5509
286 1 7 -19.6618 -7.9404 -19.5611
14758 16 22 -6.86293 -24.6115 -13.516
9065 11 17 -13.0787 -21.7978 -13.7458
14759 16 22 -6.06214 -25.1252 -12.7961
9064 11 17 -13.8837 -21.5733 -12.9144
9066 11 17 -12.2819 -22.4867 -13.1951
14760 16 22 -5.44216 -24.1528 -13.2218
8227 10 16 -0.567923 -18.0354 -10.8984
8228 10 16 -0.843736 -18.515 -11.9327
8226 10 16 -0.343278 -19.0186 -10.1444
1703 4 10 12.7005 -25.7871 -2.88013
1702 4 10 13.2732 -25.397 -3.77335
12417 13 19 -2.27433 -17.7211 -3.56041
12418 13 19 -1.96274 -16.7377 -2.83238
12419 13 19 -1.39539 -16.1407 -3.7172
1 1 7 -3.89313 -5.66304 -2.91311
3 1 7 -4.08663 -5.67561 -2.92612
1704 4 10 12.1811 -25.941 -1.72496
290 2 8 -3.4822 -6.2526 -1.76417
291 2 8 -4.55261 -5.82023 -2.00403
289 2 8 -4.49969 -5.70166 -1.95102
3612 4 10 -2.77696 -6.84957 -0.925807
6041 8 14 -4.04903 -5.80006 -0.787209
6042 8 14 -4.65585 -6.66096 -1.26992
3613 4 10 -2.94873 -5.70942 -0.683787
7289 9 15 -5.35617 -5.73783 -0.835225
6043 8 14 -4.16424 -5.70405 -0.768297
13392 14 20 -5.92447 -4.75419 -1.73221
13394 14 20 -5.92078 -5.34998 -1.78104
3616 5 11 -3.80154 -4.1125 -1.29703
7290 9 15 -4.58134 -4.87118 -1.20897
3614 4 10 -3.65982 -4.7424 -0.448252
3617 5 11 -3.47585 -5.12322 -1.92142
13393 14 20 -5.14183 -5.00748 -2.56138
2 1 7 -4.06145 -4.55539 -2.44745
7288 9 15 -4.7765 -4.93361 -1.43456
3615 5 11 -3.6492 -5.21215 -1.60921
4678 7 13 3.20704 -27.5418 7.89708
4680 7 13 3.42779 -27.2262 8.05469
4679 7 13 3.79021 -27.0699 6.88286
6743 9 15 15.9101 -22.4973 8.68084
6741 9 15 16.9966 -21.695 8.79876
6742 9 15 15.825 -21.3506 8.72539
12421 14 20 18.0928 -10.8427 13.1936
12420 14 20 18.7761 -10.1703 12.4278
12422 14 20 17.4832 -10.3328 14.1527
15945 16 22 9.85923 -9.08914 25.4416
15944 16 22 9.16813 -8.21286 26.0036
15943 16 22 8.88756 -7.64517 24.9861
7291 10 16 -7.90952 -0.497108 27.7604
7292 10 16 -7.40654 -1.18554 26.9945
7293 10 16 -6.98147 -2.04809 27.6099
1303 3 9 -16.2802 10.1514 -21.5529
1302 3 9 -15.6154 9.52548 -22.3152
1304 3 9 -15.1527 9.96558 -22.0623
9068 12 18 -16.4236 2.59953 -18.4526
9067 12 18 -16.9123 1.49064 -18.4963
9069 12 18 -17.0751 2.88419 -17.4865
6038 7 13 -3.34556 23.4367 -16.346
6040 7 13 -2.7379 23.9303 -15.6607
6039 7 13 -3.89 23.9188 -15.3302
11269 12 18 17.6272 3.35231 -5.73033
11267 12 18 18.8571 4.58259 -5.95735
11268 12 18 18.2219 4.117 -5.07779
4337 5 11 7.42827 23.0755 -2.87141
4339 5 11 6.43469 23.1372 -2.29609
4338 5 11 7.35737 23.824 -2.00455
13397 15 21 -0.103583 28.9013 1.08208
13396 15 21 0.746993 28.7036 1.87214
13395 15 21 0.7436 28.7254 3.08364
14757 15 21 23.1105 13.3896 10.7047
11272 13 19 -9.74094 23.8717 10.4638
14756 15 21 22.5641 13.4343 11.7651
14755 15 21 21.812 14.1384 12.4493
4676 6 12 -11.7405 22.8046 12.8924
4677 6 12 -11.344 23.6072 12.1512
4675 6 12 -11.2599 23.4604 11.9976
4341 6 12 -10.6936 22.0982 11.4593
4340 6 12 -10.5764 22.7002 12.456
4342 6 12 -10.3794 22.7052 12.4294
11271 13 19 -10.2591 23.2067 11.3576
8230 11 17 -9.30699 23.4411 11.9856
1301 2 8 -10.3093 23.8002 12.4166
1299 2 8 -10.2284 23.744 12.342
11270 13 19 -10.7697 24.2421 11.2105
8231 11 17 -9.79446 24.4994 11.7564
8229 11 17 -9.81922 24.3834 11.5152
1300 2 8 -10.3607 23.3554 13.4708
1699 3 9 -9.69788 18.028 20.2162
1701 3 9 -10.3912 16.5804 21.357
1700 3 9 -9.42495 17.2059 21.0623
6738 8 14 12.9013 10.5451 23.3372
6739 8 14 12.7412 10.9013 22.2691
6740 8 14 12.5124 12.0003 22.8281
ITEM: TIMESTEP
21900000
ITEM: NUMBER OF ATOMS
96
ITEM: BOX BOUNDS ff ff ff
-3.5000000000000000e+01 3.5000000000000000e+01
-3.5000000000000000e+01 3.5000000000000000e+01
-3.5000000000000000e+01 3.5000000000000000e+01
ITEM: ATOMS id mol type x y z
9068 12 18 -18.4638 -1.045 -17.5669
9067 12 18 -18.5544 -1.92571 -18.3645
9069 12 18 -17.295 -0.679797 -17.7344
14760 16 22 -8.76053 -23.5165 -14.0672
14759 16 22 -8.1439 -24.0886 -13.1767
14758 16 22 -9.34015 -23.9705 -13.0371
8226 10 16 0.0421958 -27.3351 -9.36591
8227 10 16 1.22087 -27.1821 -9.29329
8228 10 16 0.670959 -26.8676 -10.3262
1702 4 10 10.6343 -24.3755 -9.63254
1703 4 10 10.9401 -25.1522 -8.74986
1704 4 10 11.904 -24.7008 -8.29929
9065 11 17 -10.8916 -26.1583 -5.53138
9064 11 17 -11.4972 -25.6861 -6.4953
286 1 7 -17.0499 -22.1488 -7.55566
288 1 7 -16.9669 -21.5566 -8.05822
287 1 7 -17.9808 -21.3477 -7.56775
9066 11 17 -10.5265 -26.447 -4.41468
2 1 7 -4.41837 -3.66941 -2.84677
3 1 7 -3.35996 -4.30874 -2.94293
290 2 8 -4.11795 -5.10108 -2.86673
7289 9 15 -4.6047 -5.66384 -1.56816
3614 4 10 -3.47966 -4.41542 -0.714723
3612 4 10 -3.60735 -4.4309 -0.473722
6041 8 14 -3.81307 -3.98985 -1.6012
6043 8 14 -3.82022 -3.93464 -1.709
3616 5 11 -4.89223 -3.5467 -1.71969
3615 5 11 -4.7601 -4.59248 -2.27875
7288 9 15 -4.57341 -4.6148 -1.11183
7290 9 15 -4.51653 -4.69442 -1.02694
291 2 8 -3.67166 -5.04305 -1.8124
289 2 8 -3.67646 -5.07524 -1.70995
3617 5 11 -4.6692 -4.6625 -2.19643
3613 4 10 -4.41748 -3.60823 -0.682976
1 1 7 -4.0747 -2.7846 -2.11738
6042 8 14 -2.66753 -4.42509 -1.64683
13394 14 20 -3.7653 -15.3138 0.142226
13392 14 20 -4.11734 -14.2212 1.88137
13393 14 20 -3.43851 -14.9305 1.26949
12417 13 19 2.42781 -18.5415 7.61508
12419 13 19 1.67646 -17.3135 8.03514
12418 13 19 2.3292 -18.0714 8.74349
12422 14 20 24.1151 -11.1835 8.11421
12420 14 20 24.7337 -11.4737 9.5147
12421 14 20 24.5577 -10.41 8.81538
6743 9 15 4.24 -23.5353 16.1165
4680 7 13 -0.31472 -22.8966 17.4972
6741 9 15 1.98836 -23.656 16.2982
4678 7 13 1.26636 -23.159 17.1142
4679 7 13 0.7204 -22.3267 17.8803
6742 9 15 3.07911 -23.2483 16.3162
15943 16 22 2.4835 -8.54885 20.4625
15944 16 22 2.40384 -7.66764 21.2294
15945 16 22 3.00628 -7.66354 22.3518
7293 10 16 -6.0561 -1.56421 28.301
7291 10 16 -6.19778 -1.76615 27.6178
7292 10 16 -7.13713 -1.09069 27.9632
1303 3 9 -17.4936 7.82554 -20.2482
1302 3 9 -17.6831 8.14477 -21.3673
1304 3 9 -18.3794 8.58428 -20.5894
6038 7 13 -4.05675 26.25 -9.53905
6040 7 13 -3.62072 27.2983 -8.5636
6039 7 13 -3.07904 27.0713 -9.56921
11268 12 18 18.2469 2.95031 -4.05278
11267 12 18 19.1783 2.7851 -4.88078
11269 12 18 19.0924 3.13308 -4.97501
4338 5 11 10.503 26.4299 -0.641416
4337 5 11 10.3183 26.7857 -1.80213
13395 15 21 -7.28565 27.2347 2.00354
13397 15 21 -7.64208 27.3443 2.09491
4339 5 11 10.5327 26.9932 0.448613
13396 15 21 -7.07584 27.904 2.97616
11271 13 19 -8.68008 20.8372 15.9613
4676 6 12 -8.59671 22.6402 15.6071
11270 13 19 -7.80362 21.7494 15.819
11272 13 19 -7.90839 21.6917 15.7873
14756 15 21 16.0667 15.729 16.8486
14755 15 21 17.1962 16.0476 16.6365
14757 15 21 15.394 16.3628 17.6974
4341 6 12 -7.00327 20.5552 17.5071
1700 3 9 -7.97736 20.6931 18.0911
4342 6 12 -7.8219 21.0808 16.7495
4340 6 12 -7.84971 21.1331 16.8216
1299 2 8 -6.7601 21.3052 16.8035
1301 2 8 -6.72078 21.4349 16.6784
4677 6 12 -8.65187 21.8431 16.5744
4675 6 12 -8.66053 21.9541 16.5462
8230 11 17 -6.64868 22.7744 16.2025
8229 11 17 -7.5504 22.1688 16.8035
8231 11 17 -7.51519 22.2412 16.7189
1699 3 9 -7.30303 21.595 17.6659
1701 3 9 -7.07722 21.5535 17.7587
1300 2 8 -6.29005 22.4 17.1614
6740 8 14 10.6055 11.9744 23.6477
6739 8 14 9.75559 12.844 23.8533
6738 8 14 9.59103 11.7376 24.3794
ITEM: TIMESTEP
22000000
ITEM: NUMBER OF ATOMS
96
ITEM: BOX BOUNDS ff ff ff
-3.5000000000000000e+01 3.5000000000000000e+01
-3.5000000000000000e+01 3.5000000000000000e+01
-3.5000000000000000e+01 3.5000000000000000e+01
ITEM: ATOMS id mol type x y z
9067 12 18 -19.4184 -0.994185 -16.9757
9069 12 18 -19.5961 -2.10327 -16.4724
9068 12 18 -18.8792 -2.00235 -17.3995
9066 11 17 -9.54551 -23.6001 -13.7091
9064 11 17 -9.34822 -23.3984 -13.5411
288 1 7 -17.1752 -18.6263 -13.9261
1704 4 10 9.07516 -24.3245 -11.5779
1703 4 10 10.2125 -24.3761 -11.3664
9065 11 17 -8.47671 -24.0291 -13.1966
287 1 7 -16.8387 -19.4042 -13.125
286 1 7 -17.3571 -18.6225 -12.3464
14758 16 22 -10.7581 -25.3525 -8.57885
14759 16 22 -9.59201 -25.6603 -8.8266
1702 4 10 9.69627 -24.628 -10.3451
14760 16 22 -9.7536 -25.9601 -7.6434
2 1 7 -3.88154 -5.5058 -3.82018
3617 5 11 -3.89168 -3.32538 -3.80771
3615 5 11 -3.9657 -3.269 -3.7789
7290 9 15 -4.67267 -4.85663 -3.27764
6043 8 14 -4.14234 -3.95758 -2.7971
3 1 7 -3.51982 -4.40452 -3.68936
1 1 7 -3.4304 -4.4492 -3.74156
3616 5 11 -3.0656 -3.60115 -4.48323
289 2 8 -2.85191 -3.45844 -3.38044
291 2 8 -2.88508 -3.47904 -3.4484
7289 9 15 -5.07054 -3.68937 -3.58709
3614 4 10 -3.00115 -4.35736 -2.72841
3612 4 10 -2.92056 -5.26524 -3.01548
7288 9 15 -4.61988 -2.95661 -2.79747
6042 8 14 -3.56295 -2.93893 -2.8213
290 2 8 -1.92641 -3.86094 -2.83409
3613 4 10 -2.37494 -4.51107 -3.77384
8228 10 16 -1.97844 -27.7143 -1.50816
8227 10 16 -1.79502 -28.7858 -1.95966
8226 10 16 -1.97176 -28.8881 -0.752314
6041 8 14 -3.99913 -4.0436 -2.6608
12417 13 19 6.2935 -23.0347 2.07955
12418 13 19 7.02383 -22.3484 2.71611
12419 13 19 7.43656 -22.1339 3.86702
13393 14 20 -7.07228 -18.2665 5.90199
13392 14 20 -7.85604 -17.5082 5.4429
13394 14 20 -6.69245 -17.4535 6.691
12422 14 20 24.01 -11.508 11.0783
12420 14 20 23.3489 -12.0279 11.0916
12421 14 20 23.0239 -10.9106 10.9068
4678 7 13 -2.4603 -24.0517 15.7893
4680 7 13 -2.22936 -22.4364 15.7365
6741 9 15 -1.83428 -23.4518 15.0904
4679 7 13 -2.74082 -23.1732 16.5985
6743 9 15 -0.410146 -23.5797 16.7447
6742 9 15 -1.37012 -23.8674 16.1886
15945 16 22 3.78158 -9.31628 26.713
15943 16 22 2.55102 -8.70357 27.1111
15944 16 22 3.62494 -8.29314 27.33
6039 7 13 -5.48163 25.5775 -10.8787
6040 7 13 -5.14504 25.6731 -11.9694
4338 5 11 1.24256 26.0032 -12.1392
4339 5 11 1.89891 26.2278 -11.2159
4337 5 11 1.24324 25.5702 -13.3302
1304 3 9 -25.8037 7.42348 -10.4341
1302 3 9 -25.212 9.26789 -10.6183
1303 3 9 -25.7001 8.48116 -9.8541
6038 7 13 -6.5837 25.8842 -10.6056
11268 12 18 18.3213 3.44545 -5.70341
11269 12 18 17.8382 3.18098 -4.62084
11267 12 18 19.3556 3.30519 -5.21177
13397 15 21 1.53592 28.6338 -4.02619
13396 15 21 2.63316 28.6085 -3.50393
13395 15 21 2.99475 27.9366 -4.49453
4341 6 12 -6.20344 21.1651 15.64
4676 6 12 -7.29909 22.7134 15.6994
11271 13 19 -7.20576 21.5991 15.9368
8231 11 17 -6.3089 22.2462 16.0074
8229 11 17 -6.25503 22.1993 16.0675
8230 11 17 -5.20967 22.472 15.6129
14756 15 21 18.5729 12.4889 18.0555
14755 15 21 18.6116 13.4489 17.3199
14757 15 21 19.3794 11.8542 17.4422
4342 6 12 -6.62758 21.2538 16.8235
4340 6 12 -6.3837 21.4481 16.8298
1701 3 9 -7.69881 21.3428 16.9905
4677 6 12 -8.15796 22.1237 16.2211
4675 6 12 -8.1891 22.4013 16.3894
1700 3 9 -6.97491 21.6933 17.8112
1699 3 9 -7.95653 21.5756 17.0973
11270 13 19 -6.94748 22.3416 16.8264
11272 13 19 -7.10445 22.2446 16.9486
1301 2 8 -5.90277 22.2299 17.2309
1299 2 8 -5.75985 22.5161 17.0447
1300 2 8 -5.373 21.656 16.2608
7293 10 16 3.53319 2.66317 28.5608
7291 10 16 3.63696 1.79853 28.057
7292 10 16 4.62985 2.34096 28.3588
6740 8 14 3.99793 6.05111 27.3981
6738 8 14 3.88106 7.8065 27.2039
6739 8 14 4.69317 6.98394 27.0205
ITEM: TIMESTEP
22100000
ITEM: NUMBER OF ATOMS
96
ITEM: BOX BOUNDS ff ff ff
-3.5000000000000000e+01 3.5000000000000000e+01
-3.5000000000000000e+01 3.5000000000000000e+01
-3.5000000000000000e+01 3.5000000000000000e+01
ITEM: ATOMS id mol type x y z
9069 12 18 -16.9117 -0.213996 -18.2066
9068 12 18 -15.8773 -0.51267 -17.9318
9067 12 18 -15.6336 -0.0743087 -16.9334
288 1 7 -10.932 -14.5251 -12.1809
287 1 7 -9.8846 -14.3629 -11.6525
286 1 7 -10.5609 -15.1655 -11.0544
14759 16 22 -5.96513 -27.4412 -5.94067
14758 16 22 -6.00355 -27.0245 -7.12844
9064 11 17 -4.83119 -27.5648 -6.86641
8228 10 16 -4.88736 -27.6784 -5.89778
8226 10 16 -5.00333 -27.8053 -5.61687
8227 10 16 -3.75556 -28.0291 -5.45967
9065 11 17 -5.28738 -26.5677 -6.2765
9066 11 17 -4.21952 -26.8798 -5.91665
14760 16 22 -7.0275 -27.1057 -5.34804
1703 4 10 2.47056 -28.1733 -4.04804
1704 4 10 1.26913 -28.2831 -4.4101
1702 4 10 1.45368 -28.3831 -4.6437
12418 13 19 -3.88917 -20.4659 -0.0994194
290 2 8 -3.33767 -5.03694 -2.42125
6042 8 14 -4.40945 -5.35263 -1.70546
1 1 7 -3.94621 -4.4125 -2.02168
3 1 7 -3.93141 -4.38821 -1.91033
3614 4 10 -3.43494 -4.9882 -1.24182
3612 4 10 -3.34103 -4.98717 -1.34705
6041 8 14 -4.34945 -4.5149 -0.922389
6043 8 14 -4.45439 -4.46773 -0.807768
2 1 7 -4.44971 -3.46801 -1.34921
7290 9 15 -2.7174 -4.05905 -1.84621
7289 9 15 -3.56655 -3.34614 -2.14607
7288 9 15 -2.7865 -4.22039 -1.86021
3615 5 11 -3.38161 -3.84879 -0.99609
3617 5 11 -3.45322 -3.84101 -1.03751
289 2 8 -2.23765 -5.25441 -2.09912
291 2 8 -2.19189 -5.11311 -2.02175
3613 4 10 -2.38267 -4.58254 -0.764817
12417 13 19 -4.62408 -19.5232 0.164198
12419 13 19 -4.01876 -21.5338 0.461028
3616 5 11 -3.92324 -3.8786 0.0532697
13394 14 20 -3.79822 -13.5699 9.76326
13392 14 20 -4.83707 -14.9339 8.8428
13393 14 20 -4.91078 -14.1088 9.57221
12421 14 20 23.2542 -8.27255 14.7424
12420 14 20 22.3931 -8.97929 15.164
12422 14 20 23.4716 -7.16156 15.1611
6741 9 15 7.46243 -21.8327 17.0337
6742 9 15 8.24982 -21.1127 17.5257
6743 9 15 8.23499 -20.5025 18.5237
4679 7 13 3.18722 -20.0712 19.2742
4678 7 13 3.23321 -21.3101 19.2951
4680 7 13 3.13679 -21.2617 19.3103
7293 10 16 -0.225012 -11.6975 26.0071
7292 10 16 -0.093769 -10.68 26.5045
15945 16 22 2.6089 -8.71577 25.0558
15943 16 22 2.11158 -7.44322 24.799
15944 16 22 2.48143 -7.79103 25.8452
7291 10 16 -0.251711 -9.65132 27.2152
1302 3 9 -24.8024 10.5198 -10.242
1303 3 9 -23.7163 9.97989 -10.4677
1304 3 9 -24.1498 9.1736 -9.69431
11269 12 18 18.4822 5.04846 -6.34905
11268 12 18 18.481 4.18515 -7.1759
11267 12 18 19.0487 4.91433 -6.44703
13397 15 21 2.67224 27.3916 -6.12858
13396 15 21 2.38894 27.8632 -7.23595
6038 7 13 4.62572 27.402 -7.85136
4338 5 11 3.92381 26.9255 -6.81393
6040 7 13 4.5819 27.3345 -7.66324
4337 5 11 3.52032 27.6882 -7.62242
13395 15 21 3.24134 27.7068 -6.43046
4339 5 11 4.37232 27.8907 -6.19291
6039 7 13 5.7453 27.1111 -7.90553
14757 15 21 11.7773 21.9575 13.2887
14756 15 21 11.8768 22.9179 12.4888
14755 15 21 11.5456 22.6417 13.6336
6740 8 14 7.87524 10.5295 18.5848
6739 8 14 8.88683 10.6166 17.9285
6738 8 14 9.68843 10.9394 18.7647
11271 13 19 -8.08356 21.5218 16.6146
4676 6 12 -8.55921 20.1766 17.977
11272 13 19 -7.99489 20.4657 17.0265
11270 13 19 -8.00492 20.4518 17.1412
4677 6 12 -7.84348 21.1113 18.0005
4675 6 12 -8.03553 21.2085 17.9181
1699 3 9 -7.32755 20.0486 17.8706
1701 3 9 -7.28194 20.1239 17.907
8229 11 17 -6.95996 20.8404 18.5418
4342 6 12 -6.77981 20.8873 17.2778
4340 6 12 -6.76835 20.8246 17.3703
8231 11 17 -6.83199 21.0195 18.5148
8230 11 17 -6.17199 19.9843 18.2632
1700 3 9 -7.94033 20.3958 18.8071
1301 2 8 -7.21122 21.8521 17.5306
1299 2 8 -7.2965 21.847 17.4682
1300 2 8 -6.55002 21.6454 16.5682
4341 6 12 -6.13561 21.5602 17.985
ITEM: TIMESTEP
22200000
ITEM: NUMBER OF ATOMS
96
ITEM: BOX BOUNDS ff ff ff
-3.5000000000000000e+01 3.5000000000000000e+01
-3.5000000000000000e+01 3.5000000000000000e+01
-3.5000000000000000e+01 3.5000000000000000e+01
ITEM: ATOMS id mol type x y z
14758 16 22 -7.87009 -23.6274 -14.3249
14760 16 22 -8.54677 -24.1836 -12.1628
14759 16 22 -7.97062 -24.1833 -13.2431
286 1 7 -23.204 -13.7239 -9.465
288 1 7 -22.7782 -14.7408 -9.53714
287 1 7 -22.8912 -14.0951 -10.5793
1703 4 10 12.1547 -25.5422 -5.81508
1704 4 10 11.2302 -26.1143 -5.56766
9064 11 17 -20.0645 -20.0665 -5.39667
8226 10 16 -9.5162 -26.8468 -4.40567
8227 10 16 -9.76865 -26.0519 -3.57151
8228 10 16 -9.61492 -25.0962 -4.32881
1702 4 10 12.8671 -25.34 -4.83697
9065 11 17 -20.6471 -19.7159 -4.37128
9066 11 17 -19.8361 -20.5918 -4.51129
2 1 7 -6.30854 -4.51868 -3.45245
7289 9 15 -5.50569 -4.5932 -2.72084
3617 5 11 -7.54923 -5.84508 -2.1699
3615 5 11 -7.23637 -5.96769 -2.25302
290 2 8 -7.30841 -6.43668 -0.964618
3614 4 10 -6.29746 -6.06016 -1.79998
3612 4 10 -6.16888 -5.99772 -1.77548
3613 4 10 -6.50943 -5.70611 -0.665221
6042 8 14 -5.2717 -5.59289 -1.66379
7288 9 15 -6.50449 -4.11081 -2.29997
7290 9 15 -6.54036 -4.16657 -2.50909
3 1 7 -6.47569 -5.29856 -2.59114
1 1 7 -6.49769 -5.30121 -2.52844
3616 5 11 -7.38115 -4.72841 -2.31726
289 2 8 -7.05252 -5.36237 -1.44975
291 2 8 -7.19176 -5.29119 -1.37987
6041 8 14 -6.22401 -4.76326 -1.56267
6043 8 14 -6.1968 -4.8307 -1.56062
12417 13 19 1.37166 -16.6465 1.88458
12419 13 19 1.71463 -14.3839 2.50707
12418 13 19 1.80455 -15.5774 2.18402
6742 9 15 4.14863 -28.0529 4.88063
6741 9 15 3.22468 -28.4079 4.06945
6743 9 15 5.32088 -27.8832 4.68612
13392 14 20 -0.601633 -6.95011 4.21565
13393 14 20 0.352446 -7.29881 4.74998
13394 14 20 0.0586529 -6.30097 5.40093
12421 14 20 23.2147 -6.03109 16.1161
12422 14 20 23.7725 -5.15674 15.609
12420 14 20 22.8047 -5.363 15.2787
4679 7 13 7.38231 -21.8587 17.3297
4678 7 13 6.70086 -21.3516 18.1179
4680 7 13 6.61796 -21.4821 18.1529
7293 10 16 -6.5787 -2.43589 24.1421
7291 10 16 -7.0626 -1.5815 24.0911
7292 10 16 -7.13651 -2.30938 23.0831
15945 16 22 10.0279 -1.26458 26.9054
15943 16 22 7.70507 -1.38312 27.3768
15944 16 22 8.86915 -1.29745 27.3585
9068 12 18 -18.0087 2.50908 -19.229
9067 12 18 -18.9201 3.21143 -19.6472
9069 12 18 -17.4488 1.53736 -18.78
1302 3 9 -17.3713 14.8773 -17.3424
1303 3 9 -18.0555 14.9973 -16.4038
1304 3 9 -17.8053 16.0034 -15.8295
6038 7 13 1.20009 26.1308 -11.6138
6040 7 13 0.393063 25.8156 -11.5046
6039 7 13 0.910489 25.5277 -12.5172
11267 12 18 19.1952 3.74918 -5.49304
11268 12 18 18.1844 3.76939 -4.82566
11269 12 18 19.2876 3.8651 -5.3194
4338 5 11 10.8766 26.3766 -4.18167
4337 5 11 11.7834 25.911 -4.8909
4339 5 11 11.3475 25.7947 -3.2232
13395 15 21 5.11938 27.7244 -4.56955
13397 15 21 7.1578 27.3868 -3.75314
13396 15 21 6.38397 27.7946 -4.50687
14755 15 21 22.2544 14.7193 10.7057
14757 15 21 22.9814 13.2201 11.4286
14756 15 21 22.3231 14.1628 11.8211
4675 6 12 -9.28881 23.2696 13.4498
1300 2 8 -8.60422 21.2347 15.5198
4341 6 12 -7.61942 20.9197 14.5554
11271 13 19 -10.3387 22.6948 14.4765
11270 13 19 -9.46268 22.3671 15.2577
11272 13 19 -9.4556 22.3844 15.1476
4676 6 12 -8.29684 22.6834 13.6797
8230 11 17 -8.21325 23.8291 13.8444
4677 6 12 -9.39851 22.3451 14.1244
8229 11 17 -8.90551 23.1291 14.5468
8231 11 17 -8.88243 23.1533 14.5973
1301 2 8 -8.45404 22.0787 14.5555
1299 2 8 -8.50167 22.0728 14.5801
1701 3 9 -8.34981 22.5955 15.5233
1699 3 9 -8.30368 22.6422 15.5633
4340 6 12 -7.50075 22.0085 15.2057
4342 6 12 -7.46789 21.9942 15.0416
1700 3 9 -7.77465 23.1306 14.6004
6739 8 14 12.9199 12.1557 22.2813
6738 8 14 12.3009 13.0397 22.6472
6740 8 14 13.4675 11.2328 22.834
ITEM: TIMESTEP
22300000
ITEM: NUMBER OF ATOMS
96
ITEM: BOX BOUNDS ff ff ff
-3.5000000000000000e+01 3.5000000000000000e+01
-3.5000000000000000e+01 3.5000000000000000e+01
-3.5000000000000000e+01 3.5000000000000000e+01
ITEM: ATOMS id mol type x y z
12419 13 19 9.0138 -24.7762 -11.5817
12418 13 19 10.0076 -24.5508 -11.0552
12417 13 19 10.447 -23.8182 -11.8779
287 1 7 -17.4979 -19.6004 -11.8575
286 1 7 -18.4451 -19.1278 -11.2153
14759 16 22 -5.75623 -27.0287 -8.32388
8228 10 16 -4.90189 -26.9858 -9.16827
14758 16 22 -5.97543 -26.6212 -9.45939
14760 16 22 -5.97191 -26.5873 -9.38819
8226 10 16 -4.9867 -26.5651 -8.88994
1702 4 10 14.1879 -23.575 -8.64721
1704 4 10 13.802 -23.7188 -8.69879
288 1 7 -17.5163 -19.251 -10.7114
8227 10 16 -4.63088 -27.2825 -8.00848
1703 4 10 13.9694 -24.1132 -7.57434
3616 5 11 -2.82053 -3.82338 -5.76975
6042 8 14 -4.65993 -3.99867 -6.01883
3617 5 11 -3.82384 -4.57107 -5.56701
6043 8 14 -4.28301 -3.06466 -5.44206
6041 8 14 -3.96151 -3.22012 -5.41151
9064 11 17 -19.024 -21.2739 -4.84339
9066 11 17 -19.5308 -19.8602 -3.20175
9065 11 17 -19.7451 -20.8249 -3.9404
2 1 7 -4.73532 -5.92089 -3.80552
1 1 7 -4.9024 -5.5114 -4.90699
3 1 7 -4.4848 -5.51333 -4.86692
290 2 8 -4.14838 -3.74343 -3.526
291 2 8 -4.26482 -4.73594 -4.13235
289 2 8 -3.68846 -4.7599 -4.00036
7289 9 15 -5.30489 -4.95354 -4.09899
7288 9 15 -4.65268 -4.15844 -4.85966
7290 9 15 -4.83574 -4.11681 -4.80239
3615 5 11 -3.80561 -4.46826 -5.32737
3612 4 10 -3.54345 -3.76683 -4.45607
3614 4 10 -3.62219 -3.80027 -4.58701
3613 4 10 -2.85721 -4.66362 -4.99827
13392 14 20 -5.64111 -3.35117 7.17965
13393 14 20 -4.66478 -2.67363 7.53332
6741 9 15 14.1045 -23.0797 10.211
6743 9 15 14.2313 -21.9995 10.5873
13394 14 20 -4.27021 -2.03443 8.54369
4680 7 13 -0.459489 -25.1194 12.5053
4678 7 13 -0.592807 -25.0685 13.1755
4679 7 13 0.343076 -25.7541 13.0236
6742 9 15 13.1683 -22.5677 10.7781
12420 14 20 24.7249 -7.22599 12.8451
12422 14 20 23.636 -7.65834 14.6318
12421 14 20 24.2982 -6.96559 13.8987
15944 16 22 7.59841 -8.57664 26.5503
15943 16 22 6.56229 -7.98732 26.8998
15945 16 22 7.25788 -7.52249 26.9464
1302 3 9 -17.8003 11.4746 -19.3099
1303 3 9 -16.7343 12.158 -19.4512
9068 12 18 -18.8897 3.3054 -16.5026
9067 12 18 -18.0324 3.7661 -17.1761
9069 12 18 -18.0316 3.98539 -16.8974
1304 3 9 -17.6272 12.1057 -18.6169
6040 7 13 -1.00442 26.4216 -11.1205
6039 7 13 0.0618777 26.4223 -11.6863
4337 5 11 2.84863 26.3665 -11.2984
6038 7 13 -0.132501 26.905 -10.5474
4338 5 11 3.77062 26.5654 -10.5318
4339 5 11 2.7511 26.922 -10.2259
13395 15 21 1.96752 27.3002 -9.36283
13396 15 21 3.06381 27.1039 -9.09734
13397 15 21 2.77087 27.5628 -8.10505
11268 12 18 19.4839 5.30759 -5.70678
11269 12 18 18.9228 4.72685 -4.77508
11267 12 18 19.446 4.78167 -4.65025
8231 11 17 -7.29756 23.3889 13.1841
8229 11 17 -7.44955 23.4382 13.1462
8230 11 17 -7.85395 23.01 12.2016
1300 2 8 -6.28148 23.5015 13.0315
11272 13 19 -8.09278 24.3558 13.1347
11271 13 19 -7.2294 24.9601 12.4818
11270 13 19 -8.05931 24.3674 13.1885
1299 2 8 -6.83005 24.4413 13.4384
14756 15 21 18.1473 16.0914 14.5936
14755 15 21 18.2379 15.5132 13.546
14757 15 21 19.2216 15.7442 14.3813
4676 6 12 -8.68947 23.6766 13.6804
4341 6 12 -7.47402 22.6392 14.0172
4675 6 12 -7.63851 23.9147 14.3267
4677 6 12 -7.64308 23.871 14.2015
4340 6 12 -6.60148 23.4722 14.1199
4342 6 12 -6.57849 23.4942 14.2576
1700 3 9 -6.20645 23.7582 15.1931
1699 3 9 -7.29984 23.2235 15.2398
1301 2 8 -6.89003 24.4825 13.5316
1701 3 9 -5.71848 24.397 14.3348
6739 8 14 11.4606 19.4139 18.0658
6738 8 14 11.4586 20.0388 17.0552
6740 8 14 11.463 20.1577 17.122
7293 10 16 -9.19171 3.49469 26.0962
7292 10 16 -8.84734 3.79329 27.2155
7291 10 16 -7.78904 3.37077 27.6066
ITEM: TIMESTEP
22400000
ITEM: NUMBER OF ATOMS
96
ITEM: BOX BOUNDS ff ff ff
-3.5000000000000000e+01 3.5000000000000000e+01
-3.5000000000000000e+01 3.5000000000000000e+01
-3.5000000000000000e+01 3.5000000000000000e+01
ITEM: ATOMS id mol type x y z
9069 12 18 -17.8735 -2.94959 -16.7353
9067 12 18 -18.1103 -4.23026 -16.5171
14758 16 22 2.64178 -24.2137 -15.2705
14760 16 22 4.54272 -23.7895 -15.1509
14759 16 22 3.58801 -23.8738 -15.8665
9068 12 18 -17.5778 -3.49392 -15.7525
8227 10 16 -4.57973 -26.9522 -8.60219
8228 10 16 -5.17076 -26.7082 -9.57352
8226 10 16 -4.78617 -26.7552 -9.73454
9064 11 17 -19.6024 -19.4444 -8.31048
288 1 7 -22.1861 -16.751 -8.16075
12417 13 19 12.5441 -24.7294 -7.70761
12418 13 19 13.5475 -24.0308 -7.78316
12419 13 19 14.5962 -23.5937 -7.47719
1702 4 10 14.3054 -24.0696 -6.01883
1704 4 10 15.5286 -23.4555 -6.00062
286 1 7 -22.1714 -16.6941 -7.72311
287 1 7 -21.4273 -17.5503 -7.88913
9065 11 17 -19.2679 -18.6955 -7.44617
9066 11 17 -18.1147 -18.3741 -7.4341
1703 4 10 15.0119 -24.1366 -5.12519
2 1 7 -3.47336 -5.60294 -0.900458
291 2 8 -2.36128 -5.48268 -0.157645
289 2 8 -2.47459 -5.49027 -0.180681
1 1 7 -2.40974 -6.04419 -1.14698
3 1 7 -2.42681 -6.11301 -1.13395
3612 4 10 -1.58487 -5.39813 -1.07298
3617 5 11 -2.14726 -5.39713 -2.08561
6042 8 14 -3.12288 -4.96459 -2.10761
7290 9 15 -1.71767 -4.23836 -0.661576
3613 4 10 -0.604739 -4.74421 -1.25567
3614 4 10 -1.54721 -5.31565 -0.899114
6043 8 14 -2.53213 -4.79074 -1.12008
6041 8 14 -2.56734 -4.94446 -1.05124
7288 9 15 -1.68009 -4.14458 -0.550143
3616 5 11 -1.52682 -4.34467 -1.8171
7289 9 15 -2.66651 -3.50818 -0.725079
3615 5 11 -2.16732 -5.36924 -1.98456
290 2 8 -1.3662 -5.01222 0.263321
12421 14 20 21.0728 -0.365006 9.49574
12420 14 20 20.7367 -0.000728025 10.5444
6741 9 15 9.98748 -22.7777 14.481
6743 9 15 11.09 -21.638 13.527
6742 9 15 11.0024 -22.8646 13.7416
13394 14 20 -0.474619 -3.33671 13.8633
13392 14 20 -0.67669 -3.46749 14.5003
13393 14 20 0.473286 -3.91078 14.3671
4680 7 13 2.40224 -20.7239 18.4975
4678 7 13 2.99937 -19.9538 20.3993
4679 7 13 3.07193 -20.7543 19.5468
15945 16 22 14.4605 -11.9946 20.9551
15944 16 22 14.1105 -12.1523 22.1087
15943 16 22 14.9258 -11.2287 22.148
1304 3 9 -21.2281 8.37388 -17.5593
1303 3 9 -21.1204 9.5153 -17.2949
1302 3 9 -19.9325 9.81431 -16.9142
4337 5 11 5.14712 26.5064 -9.66181
4338 5 11 6.28959 26.4518 -9.46563
4339 5 11 6.24135 26.8939 -8.37363
6039 7 13 10.8688 25.0041 -9.37702
6038 7 13 10.8383 25.4676 -8.16386
6040 7 13 11.7883 24.3128 -9.22006
11269 12 18 18.3607 3.99803 -6.8162
11268 12 18 19.0055 4.08643 -5.83582
11267 12 18 19.8482 4.96998 -5.53405
13397 15 21 2.51768 26.7468 -1.0176
13396 15 21 2.41928 27.8003 -0.497116
13395 15 21 2.84179 28.741 -1.12449
14755 15 21 23.8863 14.1794 7.15635
14756 15 21 22.928 14.1727 7.89017
14757 15 21 24.041 14.0836 7.55424
12422 14 20 21.627 0.596916 9.9567
6739 8 14 11.7975 16.0664 9.64598
6740 8 14 10.7982 16.7192 9.3986
6738 8 14 12.8178 16.3405 8.96576
11271 13 19 -8.46672 24.2324 13.2369
4676 6 12 -9.94601 22.9148 14.4226
11272 13 19 -9.34594 23.6454 13.6661
4677 6 12 -9.02184 22.3495 13.9196
4675 6 12 -8.95013 22.2817 14.0154
11270 13 19 -9.23616 23.4587 13.7854
1699 3 9 -8.75369 23.0451 14.8449
1701 3 9 -8.87267 23.0714 14.8995
8229 11 17 -8.18656 22.9713 13.7333
8231 11 17 -8.17851 23.002 13.5671
1700 3 9 -8.22618 22.6711 15.8218
8230 11 17 -7.03707 22.7963 14.0314
1299 2 8 -7.80937 23.5127 14.5962
1301 2 8 -7.66331 23.3756 14.5461
4342 6 12 -8.01106 22.2104 14.6609
4340 6 12 -7.93386 22.271 14.6602
1300 2 8 -6.78838 23.6042 15.271
4341 6 12 -8.01489 21.7842 13.5735
7291 10 16 -5.87711 12.2429 25.2159
7292 10 16 -4.92369 12.9912 25.2892
7293 10 16 -4.35388 12.0702 25.7492
ITEM: TIMESTEP
22500000
ITEM: NUMBER OF ATOMS
96
ITEM: BOX BOUNDS ff ff ff
-3.5000000000000000e+01 3.5000000000000000e+01
-3.5000000000000000e+01 3.5000000000000000e+01
-3.5000000000000000e+01 3.5000000000000000e+01
ITEM: ATOMS id mol type x y z
9069 12 18 -19.4361 -0.421397 -19.7909
14760 16 22 -4.58267 -26.4137 -9.95962
14758 16 22 -4.40191 -26.2154 -10.6583
14759 16 22 -3.38454 -26.6821 -10.1545
12418 13 19 16.0188 -22.4512 -8.21785
12419 13 19 16.8607 -21.5715 -8.52277
12417 13 19 16.0636 -22.9944 -7.14987
3 1 7 -3.80725 -3.14523 -5.6388
1 1 7 -3.67171 -3.00377 -5.6888
2 1 7 -2.58262 -3.40104 -5.61872
7289 9 15 -3.10488 -1.16091 -5.48297
3612 4 10 -2.81413 -2.2279 -5.39277
3614 4 10 -2.7447 -2.29687 -5.52054
3613 4 10 -1.62677 -2.51123 -5.46971
8226 10 16 -4.42078 -28.0936 -4.11289
8227 10 16 -3.23799 -28.4078 -4.39638
8228 10 16 -2.37796 -28.5368 -3.51915
3615 5 11 -3.07622 -2.96882 -4.63025
3617 5 11 -2.99191 -3.04885 -4.60656
290 2 8 -4.39432 -2.99649 -4.6263
3616 5 11 -2.09902 -3.74501 -4.7315
289 2 8 -3.70383 -2.29765 -3.9799
291 2 8 -3.79684 -2.13511 -3.9429
6043 8 14 -2.73757 -1.84027 -4.32261
7290 9 15 -3.95607 -1.96693 -5.08198
7288 9 15 -3.81932 -2.06655 -5.06149
6042 8 14 -3.60235 -1.08959 -4.2859
6041 8 14 -2.77234 -1.88123 -4.32965
9064 11 17 -15.5392 -24.234 -1.85926
9065 11 17 -16.3464 -23.8707 -1.17895
9066 11 17 -15.5644 -23.6714 -0.237944
1704 4 10 21.6172 -19.1042 1.2996
1702 4 10 22.9887 -17.3935 0.317953
1703 4 10 22.2982 -18.1313 0.958925
286 1 7 -22.9358 -17.1643 3.96922
287 1 7 -23.2801 -16.0922 4.38865
288 1 7 -23.6954 -15.4492 5.34668
4680 7 13 7.47348 -23.5814 13.1708
6742 9 15 15.8103 -20.5448 12.4872
6743 9 15 14.8174 -20.2598 13.1998
6741 9 15 15.0199 -20.6337 13.4067
13394 14 20 1.28296 -15.3636 13.1824
12421 14 20 24.7872 -6.74789 12.4466
12420 14 20 24.9788 -7.80289 11.8162
4679 7 13 8.31132 -23.8413 13.9593
4678 7 13 8.08888 -23.1274 14.8365
13393 14 20 2.25617 -15.2306 13.8936
13392 14 20 3.0268 -14.3533 13.5789
12422 14 20 24.4761 -6.413 13.6065
15945 16 22 2.48515 -12.019 25.7088
15944 16 22 3.682 -12.3212 25.82
15943 16 22 2.86047 -13.0103 25.302
9068 12 18 -20.5399 0.0645256 -19.954
9067 12 18 -19.7739 0.0483255 -18.9977
1303 3 9 -20.0137 14.8218 -14.398
1304 3 9 -19.2148 15.5072 -15.0329
1302 3 9 -20.5653 15.2707 -13.3988
6038 7 13 14.3892 21.4021 -9.61044
6040 7 13 15.6887 21.1849 -9.99959
6039 7 13 15.07 22.0544 -10.4546
11269 12 18 17.2973 5.97983 -6.05818
11268 12 18 17.7004 5.4498 -7.16245
11267 12 18 18.4275 6.44449 -6.9814
13396 15 21 -5.2756 27.8581 -5.56556
13397 15 21 -4.15572 27.9871 -5.95819
13395 15 21 -4.24162 28.1873 -5.03485
14755 15 21 27.1321 9.78476 -1.03307
4337 5 11 3.7314 28.1821 -1.32958
4338 5 11 3.55126 28.6524 -2.41661
4339 5 11 3.79984 28.6675 -1.17899
14757 15 21 27.146 9.75341 1.22989
14756 15 21 26.9479 10.0034 0.0825956
11271 13 19 -6.27383 23.3116 11.8838
4676 6 12 -7.17982 23.695 11.4135
1301 2 8 -5.92595 24.1962 12.7059
11272 13 19 -7.01268 23.9141 12.656
11270 13 19 -7.14119 23.8719 12.6861
1299 2 8 -5.91109 24.2067 12.6872
4341 6 12 -6.64301 25.5943 11.6318
4342 6 12 -6.41945 24.4856 11.6233
4340 6 12 -6.31716 24.4604 11.6903
4677 6 12 -7.47487 24.7341 12.0199
4675 6 12 -7.51031 24.7243 12.0052
1699 3 9 -6.71401 25.1057 12.5912
1701 3 9 -6.6528 25.1154 12.5847
8231 11 17 -5.59119 25.4908 12.1829
8229 11 17 -5.6818 25.3072 12.0468
8230 11 17 -5.43952 25.1759 13.2504
1300 2 8 -5.19266 24.4535 11.7268
1700 3 9 -6.51584 24.5175 13.6325
6739 8 14 15.6843 16.0114 16.7721
6738 8 14 15.069 15.633 17.7177
6740 8 14 16.8391 15.7979 17.0952
7291 10 16 -5.92868 6.68065 27.5268
7292 10 16 -5.70173 5.55201 27.769
7293 10 16 -5.06552 6.54823 27.4267
ITEM: TIMESTEP
22600000
ITEM: NUMBER OF ATOMS
96
ITEM: BOX BOUNDS ff ff ff
-3.5000000000000000e+01 3.5000000000000000e+01
-3.5000000000000000e+01 3.5000000000000000e+01
-3.5000000000000000e+01 3.5000000000000000e+01
ITEM: ATOMS id mol type x y z
14760 16 22 -0.414012 -25.4021 -13.7722
9067 12 18 -22.5452 -4.62542 -13.4757
9068 12 18 -21.5094 -4.09254 -13.9208
9069 12 18 -20.425 -4.44181 -13.5341
14759 16 22 -1.45445 -25.4308 -13.171
14758 16 22 -0.248694 -25.4781 -13.2966
8228 10 16 -3.5657 -27.1838 -9.13729
8226 10 16 -1.25929 -27.0445 -9.97696
8227 10 16 -2.39884 -27.0328 -9.44175
7289 9 15 -8.66743 -0.402377 -6.77703
7290 9 15 -8.2963 -0.677015 -5.72796
3616 5 11 -6.38156 -0.319322 -6.07053
3617 5 11 -7.37937 -0.720526 -5.38647
3615 5 11 -7.31055 -0.643282 -5.41344
3612 4 10 -6.67208 -0.0704402 -7.20361
12417 13 19 12.2542 -25.1434 -2.84606
9064 11 17 -9.64866 -24.6819 -0.774477
12418 13 19 13.2217 -25.5572 -2.43364
12419 13 19 12.8799 -25.849 -1.33531
9066 11 17 -11.5804 -23.9325 -1.5808
9065 11 17 -10.722 -24.1651 -0.811265
1703 4 10 25.3268 -13.8915 -0.33283
1704 4 10 25.8464 -12.8393 -0.526324
287 1 7 -19.5454 -20.1802 2.38281
288 1 7 -20.325 -20.1157 1.40086
1702 4 10 24.7582 -12.9675 0.277773
286 1 7 -20.0812 -19.2649 2.83506
4679 7 13 15.6773 -21.1068 10.548
4678 7 13 16.5901 -21.4624 9.79198
4680 7 13 15.1288 -22.0922 11.0453
6741 9 15 16.5837 -20.82 10.8653
6743 9 15 16.3912 -19.5669 12.5231
6742 9 15 16.3022 -20.6481 11.9743
12422 14 20 25.4278 -3.46438 13.2641
12421 14 20 24.8438 -2.97251 14.1736
12420 14 20 24.6392 -4.07284 14.6182
13392 14 20 -4.41733 -11.6253 17.6991
13393 14 20 -3.40099 -11.3926 18.3012
13394 14 20 -3.80173 -11.1434 19.3646
15945 16 22 3.31336 -16.0035 23.8652
15944 16 22 3.35902 -14.9724 24.4912
15943 16 22 3.98936 -13.9143 24.7991
7291 10 16 -10.6826 -2.39155 26.7157
7293 10 16 -10.166 -0.711202 26.9302
7292 10 16 -9.66895 -1.80065 27.069
1302 3 9 -15.655 12.708 -20.6628
1303 3 9 -14.8877 12.2143 -21.4614
1304 3 9 -14.8232 11.5925 -20.4839
13395 15 21 -2.09684 25.895 -12.5591
13396 15 21 -1.50474 26.4162 -11.6286
13397 15 21 -0.373346 26.5307 -11.2994
3614 4 10 -8.37639 0.589636 -6.47476
7288 9 15 -8.82691 0.0457771 -5.69798
2 1 7 -6.53294 0.756451 -6.41157
3613 4 10 -7.3662 0.938205 -7.1407
1 1 7 -7.445 0.0142107 -6.44807
6041 8 14 -7.5254 1.05477 -5.98411
6043 8 14 -7.50145 1.15302 -5.89901
291 2 8 -6.8252 0.443648 -5.49507
290 2 8 -6.08213 1.35496 -5.43721
3 1 7 -7.45085 0.0225711 -6.31714
11269 12 18 17.9353 4.50056 -6.22925
11268 12 18 18.5206 5.51971 -6.02547
11267 12 18 19.4361 5.56894 -6.78527
4338 5 11 7.64154 27.2686 -5.69875
4337 5 11 6.41913 27.1911 -5.88197
6042 8 14 -7.87362 0.24119 -5.21877
289 2 8 -6.73443 0.367544 -5.161
6039 7 13 20.2327 20.131 -4.58548
6040 7 13 19.403 20.8792 -4.88775
6038 7 13 20.6132 19.076 -5.10074
4339 5 11 7.58139 27.3191 -4.5211
14755 15 21 26.7489 8.79537 5.80587
14756 15 21 26.6126 8.08723 6.78182
14757 15 21 26.5163 9.30296 6.62483
6738 8 14 18.2237 18.801 9.50314
6740 8 14 18.4185 18.924 10.2843
6739 8 14 18.5133 19.924 9.60257
4341 6 12 -5.52773 24.1429 13.0011
4342 6 12 -4.68118 23.4363 12.8732
11271 13 19 -6.12193 25.1593 12.688
4676 6 12 -5.75763 25.7996 11.4702
4677 6 12 -4.95593 25.4927 12.2084
4675 6 12 -4.92835 25.5474 12.2053
11270 13 19 -5.12983 25.0648 13.2909
11272 13 19 -5.06068 25.0376 13.1635
1300 2 8 -3.88987 25.3165 11.7215
8230 11 17 -5.38038 24.4902 11.9701
8229 11 17 -4.26271 24.3945 12.4234
8231 11 17 -4.2248 24.5749 12.3124
1301 2 8 -4.1456 25.5272 12.8989
1299 2 8 -4.02641 25.4052 12.9437
4340 6 12 -5.16111 23.5414 14.0046
1699 3 9 -4.17796 24.2571 13.502
1701 3 9 -4.18839 24.5298 13.5283
1700 3 9 -5.04413 24.4993 14.3488
ITEM: TIMESTEP
22700000
ITEM: NUMBER OF ATOMS
96
ITEM: BOX BOUNDS ff ff ff
-3.5000000000000000e+01 3.5000000000000000e+01
-3.5000000000000000e+01 3.5000000000000000e+01
-3.5000000000000000e+01 3.5000000000000000e+01
ITEM: ATOMS id mol type x y z
9068 12 18 -22.193 -6.18983 -16.4097
9067 12 18 -22.548 -7.31581 -16.5086
9069 12 18 -21.1844 -5.71404 -15.951
8228 10 16 -0.080687 -26.4941 -10.77
14760 16 22 -11.211 -23.7563 -11.9683
14759 16 22 -12.3438 -23.4141 -11.7774
14758 16 22 -12.507 -22.7627 -12.7873
8226 10 16 -0.0547585 -26.4709 -10.5303
8227 10 16 -1.20942 -26.717 -10.2311
12419 13 19 11.3793 -25.9174 -5.5029
12418 13 19 10.8929 -24.8559 -5.30075
12417 13 19 11.2336 -23.7565 -5.05888
1703 4 10 15.6387 -22.9177 -4.79081
1702 4 10 16.8247 -22.8981 -4.89488
1704 4 10 16.4714 -23.4276 -4.21427
3613 4 10 -6.5775 -2.73972 -3.63672
3614 4 10 -5.69238 -2.18313 -3.1225
3612 4 10 -5.51492 -2.24877 -3.46427
290 2 8 -5.52456 -0.828027 -3.93017
3617 5 11 -6.54774 -0.394458 -3.7303
1 1 7 -7.53689 -0.932068 -4.30247
7288 9 15 -7.38636 -0.861752 -3.22824
7290 9 15 -7.45445 -0.848375 -3.20227
6043 8 14 -5.84707 -1.18679 -2.86945
6041 8 14 -5.97545 -1.14829 -2.7858
3615 5 11 -6.3883 -0.467241 -3.49409
291 2 8 -6.34991 -1.72978 -4.0121
289 2 8 -6.55244 -1.49997 -3.76255
3 1 7 -7.3234 -0.886617 -4.33547
9065 11 17 -16.6856 -23.3815 -2.62007
9066 11 17 -17.3506 -23.0513 -1.7178
9064 11 17 -16.4729 -23.417 -1.41654
6042 8 14 -7.02198 -1.62714 -2.64012
7289 9 15 -6.58792 -0.427133 -2.41012
6742 9 15 22.9959 -17.2405 2.68383
6743 9 15 22.017 -16.5937 2.43495
6741 9 15 22.4023 -17.8799 3.54993
4680 7 13 4.95477 -25.5333 7.2106
4678 7 13 7.29404 -26.1326 7.47947
4679 7 13 6.09012 -25.8557 7.27089
288 1 7 -22.7395 -16.5187 6.63183
287 1 7 -23.4742 -15.543 6.80039
286 1 7 -22.3408 -15.4131 6.449
13392 14 20 -16.6602 -7.29038 11.821
13393 14 20 -16.169 -7.27974 12.9136
13394 14 20 -15.6487 -7.02362 13.9117
12422 14 20 21.7934 -0.566428 18.9187
15943 16 22 3.79673 -13.8351 24.3856
15945 16 22 2.46366 -11.9522 24.3568
15944 16 22 3.23467 -12.7912 24.3258
1302 3 9 -7.01974 21.3569 -16.9012
1304 3 9 -7.2187 21.8073 -16.9078
1303 3 9 -6.52447 21.7161 -17.9289
13395 15 21 -1.3037 25.333 -13.7296
13397 15 21 -0.861136 24.9949 -12.3129
13396 15 21 -0.277654 25.6318 -13.1065
4337 5 11 7.93229 23.5554 -8.21391
4338 5 11 8.78312 24.4084 -8.27097
11269 12 18 18.2977 4.44731 -6.41918
11267 12 18 18.8409 4.09287 -6.22086
4339 5 11 7.66985 24.3299 -7.95642
2 1 7 -7.44318 0.331637 -4.40335
3616 5 11 -7.0761 0.338301 -2.95764
11268 12 18 18.2053 4.19032 -5.20921
6040 7 13 25.6001 13.2559 0.971298
6038 7 13 25.1317 12.0623 2.05637
6039 7 13 25.7315 12.0291 1.05718
14756 15 21 25.075 11.2958 8.00889
14757 15 21 25.2404 12.0898 7.1624
14755 15 21 25.5408 11.6041 6.9819
6739 8 14 20.7054 14.0756 12.9513
6738 8 14 20.5406 15.2969 12.9838
6740 8 14 21.3653 13.5687 13.74
4341 6 12 -4.5589 23.3197 15.2648
11270 13 19 -3.917 23.6064 14.2073
11272 13 19 -3.85439 23.5001 14.364
1299 2 8 -2.9671 23.2485 15.008
1301 2 8 -3.04642 23.1971 14.9717
1699 3 9 -3.54748 23.8984 15.6346
1701 3 9 -3.6099 24.0942 15.5354
11271 13 19 -2.74316 23.6997 13.9392
4340 6 12 -3.66813 22.8678 15.8742
4342 6 12 -3.65891 22.7797 16.0008
1300 2 8 -2.64113 22.5064 14.0907
8231 11 17 -2.20698 24.0693 14.923
4676 6 12 -4.39853 24.5138 14.6025
4675 6 12 -3.23437 24.422 14.532
4677 6 12 -3.24762 24.5622 14.6395
8229 11 17 -2.1527 24.3533 15.2111
8230 11 17 -2.09916 25.0397 14.1905
12420 14 20 21.5842 1.03166 18.6919
1700 3 9 -2.69674 23.5234 16.2148
12421 14 20 20.9657 0.216076 19.3486
7292 10 16 -8.87311 4.22874 26.1169
7291 10 16 -9.64808 4.8269 26.8213
7293 10 16 -8.51535 5.12629 26.9431
ITEM: TIMESTEP
22800000
ITEM: NUMBER OF ATOMS
96
ITEM: BOX BOUNDS ff ff ff
-3.5000000000000000e+01 3.5000000000000000e+01
-3.5000000000000000e+01 3.5000000000000000e+01
-3.5000000000000000e+01 3.5000000000000000e+01
ITEM: ATOMS id mol type x y z
9067 12 18 -15.8762 -0.206342 -17.378
14758 16 22 -0.0982742 -28.2187 -6.34273
14760 16 22 -0.0900326 -28.1592 -5.9643
14759 16 22 1.08794 -28.0159 -6.4942
12417 13 19 5.97304 -25.4672 -7.00662
12419 13 19 6.73576 -26.8102 -7.48847
12418 13 19 5.83284 -26.5953 -6.64998
1704 4 10 15.5727 -23.0638 -5.73583
1702 4 10 17.584 -22.0466 -6.41987
1703 4 10 16.6425 -22.7804 -6.15815
8226 10 16 -0.17629 -28.6555 -3.53599
8227 10 16 0.346665 -28.4359 -4.59179
8228 10 16 0.93848 -27.75 -5.35769
7288 9 15 -9.47572 -2.72073 -3.96273
290 2 8 -10.8786 -2.50277 -3.94527
3613 4 10 -10.8258 -0.51949 -3.19419
7290 9 15 -9.50876 -2.58543 -3.84629
6043 8 14 -10.1638 -1.93517 -3.1334
6041 8 14 -10.1061 -1.91686 -3.24435
6042 8 14 -9.09722 -2.42988 -2.78295
7289 9 15 -8.95407 -2.18324 -4.82379
2 1 7 -8.53871 -2.63277 -3.54861
3616 5 11 -8.27427 -1.1831 -4.45641
3617 5 11 -9.39733 -1.13221 -4.72087
3615 5 11 -9.39544 -0.795147 -4.85457
1 1 7 -9.19606 -1.55154 -3.68287
3 1 7 -9.06036 -1.61824 -3.74576
289 2 8 -10.0419 -2.06417 -4.66775
291 2 8 -10.0317 -1.99017 -4.62827
3614 4 10 -10.0802 -1.03699 -3.94263
3612 4 10 -10.0905 -0.932501 -3.98125
9064 11 17 -15.4797 -23.933 -1.86069
9065 11 17 -15.3855 -23.1106 -0.985703
9066 11 17 -14.9975 -23.7647 -1.94627
288 1 7 -21.8292 -17.8623 4.7808
286 1 7 -22.4702 -16.4493 4.92724
287 1 7 -21.4686 -16.7706 4.35742
6742 9 15 27.6934 -6.83717 4.70068
4680 7 13 7.1347 -27.1129 6.83918
4679 7 13 6.31065 -26.9982 7.69996
4678 7 13 7.37606 -26.6618 7.25946
6743 9 15 26.8528 -7.095 5.50356
6741 9 15 26.9577 -6.85531 5.60564
13392 14 20 -17.3768 -14.1929 17.9858
13394 14 20 -18.6692 -13.1715 17.8324
13393 14 20 -17.8457 -13.2166 18.5321
12420 14 20 21.0467 -9.98914 16.8341
12421 14 20 21.2349 -8.99812 17.4755
12422 14 20 21.7348 -7.95598 17.1587
15943 16 22 10.9295 -11.1071 24.1532
15945 16 22 11.0332 -11.3466 24.152
15944 16 22 9.90576 -11.3015 24.7587
9068 12 18 -15.9347 0.535507 -16.4582
9069 12 18 -15.8019 0.104122 -17.5478
1302 3 9 -12.7857 18.1456 -16.8777
1304 3 9 -11.9014 20.117 -17.0099
1303 3 9 -11.8428 18.874 -16.9624
4337 5 11 12.2065 24.1732 -9.83469
4339 5 11 12.4154 23.7064 -10.0877
4338 5 11 13.3115 23.9194 -9.30211
13396 15 21 3.38141 26.1768 -9.53911
13395 15 21 3.97961 25.1183 -9.81183
13397 15 21 3.50033 26.7812 -8.47873
11267 12 18 18.3756 3.78625 -7.16533
11268 12 18 17.2995 3.36754 -7.31713
11269 12 18 17.3225 4.12536 -6.4891
6038 7 13 25.5986 13.1832 -0.917867
6040 7 13 25.5069 13.2635 -0.605794
6039 7 13 24.9355 14.1415 -1.33254
14757 15 21 26.5553 2.47491 8.43047
14755 15 21 26.3599 1.58278 8.8537
14756 15 21 27.5031 1.85795 8.70368
6740 8 14 20.5866 15.1183 13.2773
1700 3 9 -5.15137 24.0218 13.2767
8230 11 17 -6.09894 25.205 12.7443
1701 3 9 -3.98363 24.3927 13.0922
1699 3 9 -3.9919 24.3681 13.1727
8231 11 17 -4.81528 25.2671 12.8694
8229 11 17 -4.98546 25.3172 12.889
1299 2 8 -3.7991 25.4512 13.15
1301 2 8 -3.75301 25.5098 13.1166
1300 2 8 -2.62864 25.4609 13.3126
6739 8 14 20.1672 14.8572 14.3522
6738 8 14 19.7709 14.4481 15.3695
4340 6 12 -4.15155 23.7321 14.0824
4342 6 12 -3.9412 23.8001 14.1352
11271 13 19 -2.86339 23.9298 13.9463
4676 6 12 -5.80742 24.7421 13.8278
4341 6 12 -4.83048 24.2701 14.8149
11272 13 19 -3.45435 24.8236 14.3703
11270 13 19 -3.49477 24.9062 14.156
4675 6 12 -4.6283 24.8747 13.891
4677 6 12 -4.57535 24.8194 14.0054
7291 10 16 -5.51695 6.2539 27.3248
7292 10 16 -6.13884 7.19392 27.2042
7293 10 16 -6.7703 6.27519 27.2286
ITEM: TIMESTEP
22900000
ITEM: NUMBER OF ATOMS
96
ITEM: BOX BOUNDS ff ff ff
-3.5000000000000000e+01 3.5000000000000000e+01
-3.5000000000000000e+01 3.5000000000000000e+01
-3.5000000000000000e+01 3.5000000000000000e+01
ITEM: ATOMS id mol type x y z
9067 12 18 -18.9715 -0.416432 -21.6967
9068 12 18 -18.2037 -0.00132733 -20.8625
12419 13 19 5.45452 -24.3036 -14.3
12418 13 19 5.25983 -24.4757 -13.1315
12417 13 19 4.49029 -23.6751 -12.8561
14758 16 22 4.43101 -26.7097 -9.64046
14759 16 22 4.54549 -26.1972 -8.52055
9066 11 17 -15.4808 -22.255 -9.15356
9064 11 17 -13.9576 -22.5521 -8.7266
9065 11 17 -14.9308 -22.2461 -8.09274
2 1 7 -6.21775 -2.66263 -8.39492
14760 16 22 4.83961 -25.2424 -7.99038
289 2 8 -6.26084 -3.25566 -6.43144
291 2 8 -6.19195 -3.22402 -6.57017
7288 9 15 -6.90805 -3.08686 -7.32736
7290 9 15 -7.48368 -3.53096 -7.04071
3612 4 10 -5.94895 -4.30193 -6.83085
3614 4 10 -5.91441 -4.27895 -6.82112
3 1 7 -5.93886 -3.54272 -7.63095
1 1 7 -5.85418 -3.5961 -7.91392
290 2 8 -5.53003 -3.24975 -5.52128
3613 4 10 -4.96862 -4.15664 -7.57247
6041 8 14 -5.01368 -3.45339 -6.53289
6042 8 14 -4.85991 -2.92272 -7.58639
6043 8 14 -5.12672 -3.47534 -6.59153
7289 9 15 -7.29467 -2.54213 -6.30315
3615 5 11 -5.74546 -2.30757 -6.20801
3616 5 11 -6.09122 -2.34578 -7.33908
3617 5 11 -5.3439 -2.26502 -6.46445
287 1 7 -17.5894 -21.7596 1.71309
288 1 7 -17.2912 -22.5717 2.48469
286 1 7 -16.8622 -20.7548 2.11031
8228 10 16 -14.1471 -24.761 4.79953
8226 10 16 -12.5767 -25.2788 4.3971
1702 4 10 22.4896 -17.3657 5.21709
1703 4 10 21.9871 -17.9871 4.38521
1704 4 10 22.1581 -18.1815 3.20154
8227 10 16 -13.063 -25.0532 5.45213
6743 9 15 26.2737 -7.24399 5.75337
6742 9 15 27.3765 -7.55359 5.46317
6741 9 15 27.5852 -6.39054 5.62739
4679 7 13 2.2748 -25.866 11.7328
4680 7 13 1.46591 -26.4761 11.0416
4678 7 13 2.4076 -26.5344 10.7697
13394 14 20 -17.8479 -13.0253 18.4637
13393 14 20 -16.8925 -12.4047 18.3034
13392 14 20 -17.2756 -12.3216 19.4842
12420 14 20 16.7826 -8.38954 20.7433
12422 14 20 15.7611 -8.56695 22.6855
12421 14 20 16.6474 -8.65606 21.9416
15944 16 22 12.4158 -7.99288 24.0812
15945 16 22 13.535 -7.59639 23.8165
15943 16 22 11.64 -8.66515 24.6899
9069 12 18 -18.2679 0.798153 -19.889
1304 3 9 -18.4769 19.5364 -8.62134
11269 12 18 17.2653 5.05162 -6.54568
11268 12 18 17.5889 3.91787 -6.4562
11267 12 18 18.4702 4.649 -6.43481
1303 3 9 -19.124 19.3975 -7.60944
1302 3 9 -20.2459 19.1604 -7.75261
13397 15 21 8.04684 26.8779 -6.63734
13395 15 21 7.93575 26.6936 -6.46706
13396 15 21 8.80947 26.7771 -5.67441
6038 7 13 21.2382 18.7795 -4.81528
6039 7 13 21.3103 19.0748 -3.58062
6040 7 13 21.1611 19.4323 -2.50086
4337 5 11 5.25482 26.3913 0.0911939
4338 5 11 4.8001 26.6713 1.19782
4339 5 11 4.51055 27.0651 2.28797
14757 15 21 23.9789 13.2721 9.05644
14755 15 21 22.8435 14.9218 9.19092
14756 15 21 23.5724 14.2514 8.5141
4676 6 12 -4.496 23.8637 12.0934
1700 3 9 -4.93296 23.2351 12.8808
1699 3 9 -4.19303 24.0672 13.2896
1701 3 9 -4.06884 24.0581 13.0648
4675 6 12 -5.14468 24.4378 12.9304
4677 6 12 -5.06525 24.5497 12.8934
8230 11 17 -4.63051 25.6738 12.3261
8229 11 17 -4.02611 25.2213 13.3239
8231 11 17 -4.10145 25.2415 13.2524
11271 13 19 -4.87892 23.5757 14.0586
1300 2 8 -3.70461 23.3626 14.036
11270 13 19 -4.90695 24.8194 13.9677
11272 13 19 -4.87304 24.7771 13.9064
4340 6 12 -4.81328 24.2634 15.0073
4342 6 12 -4.81756 24.2693 14.856
4341 6 12 -3.63837 24.2901 15.3105
1299 2 8 -3.82 24.5107 14.179
1301 2 8 -3.68343 24.6035 14.0678
6738 8 14 18.4683 12.2555 18.3681
6740 8 14 18.7593 12.1996 18.0626
6739 8 14 18.9661 11.1205 18.5672
7291 10 16 4.02592 6.74307 26.7224
7292 10 16 3.69441 6.74617 27.8319
7293 10 16 3.68147 5.56211 27.8635
ITEM: TIMESTEP
23000000
ITEM: NUMBER OF ATOMS
96
ITEM: BOX BOUNDS ff ff ff
-3.5000000000000000e+01 3.5000000000000000e+01
-3.5000000000000000e+01 3.5000000000000000e+01
-3.5000000000000000e+01 3.5000000000000000e+01
ITEM: ATOMS id mol type x y z
9068 12 18 -20.9226 -2.36189 -19.4241
9067 12 18 -20.6719 -3.15838 -18.5582
9069 12 18 -20.3049 -2.45774 -18.4251
14758 16 22 -1.03813 -26.4322 -11.5351
14759 16 22 -0.930093 -25.8795 -12.4999
14760 16 22 0.108973 -25.7684 -13.1181
12419 13 19 4.68662 -25.9859 -11.0829
12418 13 19 4.82417 -26.6247 -10.1275
12417 13 19 5.68438 -25.8601 -10.5211
9064 11 17 -10.9674 -26.5935 -1.29201
9066 11 17 -11.2392 -26.3307 -1.6267
9065 11 17 -10.297 -26.6714 -2.33578
1703 4 10 18.6871 -22.1041 -0.628214
1702 4 10 17.7702 -22.853 -0.349606
1704 4 10 17.8939 -21.6161 0.121905
6742 9 15 27.1341 -6.32034 4.77548
6743 9 15 27.7526 -6.77382 3.76846
8226 10 16 -11.4341 -25.5878 5.79871
286 1 7 -11.3315 -24.8219 7.80513
287 1 7 -11.6963 -25.5068 6.95136
288 1 7 -12.5861 -25.0879 6.32486
8228 10 16 -9.54122 -26.093 7.12624
8227 10 16 -10.6408 -25.9186 6.63783
6741 9 15 26.9587 -6.58336 5.9657
4679 7 13 -11.7379 -22.9694 12.8441
4678 7 13 -12.0656 -22.2396 13.7933
4680 7 13 -10.8015 -23.1045 13.6842
13392 14 20 -7.23876 -12.58 16.0052
13393 14 20 -6.18472 -12.9895 15.8093
13394 14 20 -5.24969 -13.2102 15.2229
12422 14 20 24.1735 -4.04335 15.1718
12421 14 20 24.3558 -2.79092 15.2205
12420 14 20 24.5925 -3.09204 14.0351
15945 16 22 8.67463 -14.0045 21.4754
15943 16 22 9.7968 -12.9896 19.9327
15944 16 22 8.93182 -13.1042 20.6502
4337 5 11 5.809 24.5311 -13.9622
4339 5 11 4.15413 25.6028 -12.8124
4338 5 11 4.84206 24.9236 -13.4403
1303 3 9 -16.4164 21.4605 -9.96146
1304 3 9 -15.8385 20.5737 -9.3781
1302 3 9 -15.4567 21.6931 -10.716
3615 5 11 -6.55746 1.64911 -5.69942
3617 5 11 -6.45624 1.74716 -5.6118
3612 4 10 -5.5989 0.8708 -5.40277
3614 4 10 -5.56785 0.933618 -5.52167
290 2 8 -7.70171 0.964117 -5.50978
11269 12 18 18.7242 2.42083 -7.12446
11267 12 18 18.181 2.62798 -7.11358
11268 12 18 18.6143 2.7621 -6.03597
3616 5 11 -7.40534 1.91304 -4.89949
289 2 8 -6.64741 0.785595 -5.10931
1 1 7 -5.39175 1.05674 -4.34225
7289 9 15 -7.18954 1.27506 -3.81928
6041 8 14 -6.36896 1.66574 -4.46433
291 2 8 -6.74694 0.646329 -4.83639
7288 9 15 -6.29527 0.539575 -3.77267
6043 8 14 -6.38121 1.64916 -4.4609
7290 9 15 -6.34336 0.492176 -3.82138
6042 8 14 -6.0325 1.47902 -3.36782
3613 4 10 -5.45208 1.98353 -5.13413
3 1 7 -5.46196 1.05152 -4.32959
2 1 7 -5.82682 0.0658143 -4.81973
6039 7 13 19.9498 20.9338 0.0454185
6038 7 13 19.6222 21.1501 1.18024
6040 7 13 19.2718 21.5577 0.75135
13395 15 21 2.35324 27.8145 2.68017
13396 15 21 3.20362 27.5199 3.54697
13397 15 21 2.75399 27.6532 4.60567
14755 15 21 22.0828 15.6484 10.06
14757 15 21 21.8891 15.902 10.0568
14756 15 21 21.7722 15.3403 11.0784
6738 8 14 21.5397 10.6308 15.9004
6739 8 14 21.0937 11.6568 15.77
4676 6 12 -2.9468 23.9711 14.047
1700 3 9 -3.07546 23.7726 15.3395
4677 6 12 -1.74468 24.1087 14.0374
4675 6 12 -1.76101 24.0143 14.0165
1701 3 9 -1.92083 23.5632 14.9387
1699 3 9 -2.39189 23.0944 14.5015
1299 2 8 -0.63988 23.7173 14.4591
1301 2 8 -0.66045 23.7886 14.3519
1300 2 8 -1.22746 22.6986 14.4377
4341 6 12 -0.995812 23.5495 15.5063
11270 13 19 -2.29618 24.7226 14.8846
4342 6 12 -1.15536 24.6024 15.0152
4340 6 12 -1.09803 24.6758 15.1162
8229 11 17 -0.448105 25.0311 14.0161
11272 13 19 -2.27969 24.5964 14.8417
11271 13 19 -2.68937 25.0134 13.8074
8230 11 17 -1.64611 25.1907 14.1048
8231 11 17 -0.575136 24.7694 13.8028
6740 8 14 20.3786 11.2675 16.672
7291 10 16 -0.799603 1.48368 26.7463
7292 10 16 -1.35654 2.14082 27.6289
7293 10 16 -1.08557 2.19066 28.772
ITEM: TIMESTEP
23100000
ITEM: NUMBER OF ATOMS
96
ITEM: BOX BOUNDS ff ff ff
-3.5000000000000000e+01 3.5000000000000000e+01
-3.5000000000000000e+01 3.5000000000000000e+01
-3.5000000000000000e+01 3.5000000000000000e+01
ITEM: ATOMS id mol type x y z
9069 12 18 -19.1459 -1.69457 -17.468
9067 12 18 -18.143 -1.42357 -17.0392
9068 12 18 -18.4017 -2.6075 -17.1663
12417 13 19 5.63461 -27.0251 -8.55034
9064 11 17 -11.5656 -24.9546 -8.37829
9066 11 17 -11.0083 -25.279 -8.47919
12419 13 19 5.35594 -26.6165 -8.33628
12418 13 19 5.71185 -26.034 -9.32142
9065 11 17 -11.3599 -25.495 -7.31305
290 2 8 -7.03501 -0.195804 -5.66231
14758 16 22 -0.405956 -26.9844 -3.36289
14759 16 22 0.178377 -27.1255 -4.39802
8227 10 16 -13.703 -24.7993 -4.76006
8226 10 16 -12.669 -25.4152 -4.80797
8228 10 16 -12.64 -25.4499 -5.04819
14760 16 22 0.236786 -25.9665 -4.47638
6041 8 14 -5.8141 -0.0231987 -3.62349
289 2 8 -6.09577 -0.167572 -4.87085
291 2 8 -6.47531 -0.179387 -4.6381
1 1 7 -6.95836 -0.581193 -3.80674
3 1 7 -7.0446 -0.59651 -3.79698
2 1 7 -6.60114 -0.621053 -2.65572
1702 4 10 20.6841 -16.9119 3.81271
1703 4 10 21.3058 -17.644 2.93608
1704 4 10 20.1907 -17.9303 2.83095
6743 9 15 27.504 -5.73629 5.28376
4678 7 13 -3.90469 -27.5446 6.5411
4680 7 13 -3.75386 -26.1217 7.8173
4679 7 13 -4.54718 -26.8026 7.10064
6741 9 15 27.2961 -6.14051 7.33276
6742 9 15 27.6656 -5.35988 6.43578
13392 14 20 -8.59546 -11.7678 10.5391
13394 14 20 -7.68138 -12.2156 10.7485
13393 14 20 -8.31971 -12.1441 11.6834
12420 14 20 22.774 -9.04363 15.221
288 1 7 -14.994 -17.6794 17.1671
287 1 7 -14.8015 -16.6685 17.8346
286 1 7 -15.7617 -16.071 18.1064
12421 14 20 22.0946 -8.95907 16.2115
12422 14 20 21.5593 -9.92132 16.528
15944 16 22 10.1942 -4.91011 22.4345
15945 16 22 9.12494 -4.32434 22.1037
15943 16 22 10.8785 -4.27445 21.6932
7292 10 16 -0.31925 -4.45133 28.5589
7293 10 16 -1.32975 -3.90276 28.6114
7291 10 16 -0.818036 -5.35732 28.1433
4337 5 11 2.07999 17.4872 -14.6795
4338 5 11 1.3711 17.5831 -13.7399
4339 5 11 2.15087 18.3106 -13.3993
1304 3 9 -16.3447 19.7453 -11.2709
1302 3 9 -16.8346 20.5171 -11.2019
1303 3 9 -16.5679 20.1721 -12.297
13395 15 21 3.76387 26.6445 -8.85635
13396 15 21 4.5598 27.3337 -8.25679
13397 15 21 3.33206 27.4816 -8.27336
11269 12 18 16.4345 3.64236 -6.08918
11267 12 18 18.3895 3.53296 -6.12641
11268 12 18 17.4403 3.37006 -5.58941
6043 8 14 -5.62106 0.117548 -3.69867
3613 4 10 -7.32372 1.70416 -4.67357
3614 4 10 -7.3473 1.38795 -3.4837
7290 9 15 -6.75374 0.377865 -3.21638
7289 9 15 -7.44231 0.544851 -4.13322
6042 8 14 -5.6314 0.680837 -2.70901
3617 5 11 -6.25424 0.857618 -4.20116
7288 9 15 -6.92858 0.361156 -3.11148
3615 5 11 -6.2243 0.810588 -4.25952
3612 4 10 -6.88745 0.754949 -5.16413
3616 5 11 -5.22384 0.45679 -4.68149
6038 7 13 23.4747 16.1388 -1.16914
6039 7 13 23.6245 16.7324 -0.168242
6040 7 13 22.8679 16.7654 0.761986
14755 15 21 18.9399 18.6165 10.6559
14757 15 21 18.6805 18.9299 8.64224
14756 15 21 19.4547 18.9036 9.60062
1301 2 8 -4.338 25.506 12.8554
1300 2 8 -3.30451 25.9381 12.2932
11272 13 19 -2.78406 25.4705 13.3214
11270 13 19 -2.73373 25.505 13.298
11271 13 19 -2.30473 24.7948 12.4481
1299 2 8 -2.14789 26.0629 12.4525
4341 6 12 -3.14511 24.1231 13.7101
4342 6 12 -2.92532 23.5371 14.6571
1701 3 9 -3.22334 23.7352 15.7712
1699 3 9 -3.34199 23.8469 15.8078
4340 6 12 -2.71922 23.4684 14.6789
4675 6 12 -3.49042 24.5526 14.8424
4677 6 12 -3.47846 24.4883 14.8582
8230 11 17 -3.75716 24.9219 13.9007
8231 11 17 -2.62757 24.8834 14.3714
8229 11 17 -2.59605 24.8136 14.3293
4676 6 12 -2.38422 24.3763 15.3823
6738 8 14 20.7054 8.9412 17.6853
6740 8 14 22.183 8.73479 16.2115
6739 8 14 21.673 8.34553 17.2571
1700 3 9 -3.50623 23.307 16.9151
ITEM: TIMESTEP
23200000
ITEM: NUMBER OF ATOMS
96
ITEM: BOX BOUNDS ff ff ff
-3.5000000000000000e+01 3.5000000000000000e+01
-3.5000000000000000e+01 3.5000000000000000e+01
-3.5000000000000000e+01 3.5000000000000000e+01
ITEM: ATOMS id mol type x y z
9067 12 18 -17.2739 -3.62531 -17.1215
9068 12 18 -18.2568 -3.28025 -17.7618
9069 12 18 -19.0265 -2.60094 -17.1066
14760 16 22 0.341511 -26.1694 -12.3819
14759 16 22 1.02599 -26.535 -11.4183
14758 16 22 0.532016 -26.525 -10.3117
12418 13 19 6.35662 -26.7611 -8.70098
12417 13 19 7.4099 -26.391 -9.15404
12419 13 19 5.47429 -27.217 -7.95719
9065 11 17 -11.0829 -24.8485 -5.96148
9064 11 17 -12.0575 -25.5901 -6.03444
9066 11 17 -11.8096 -25.3109 -6.71639
6042 8 14 -2.76649 -3.07084 -3.72496
3613 4 10 -3.1981 -3.13845 -4.95565
1 1 7 -3.93364 -2.61498 -4.36488
3 1 7 -3.87906 -2.59431 -4.46244
3617 5 11 -4.80018 -1.58808 -4.99091
3615 5 11 -4.54775 -1.66017 -4.78978
3616 5 11 -5.20354 -2.48318 -4.26685
6043 8 14 -3.27136 -2.13495 -3.20442
6041 8 14 -3.65641 -2.21168 -3.46292
291 2 8 -2.71739 -2.0109 -4.40709
7289 9 15 -3.65137 -0.946834 -3.01897
3612 4 10 -3.56427 -2.08826 -5.34447
2 1 7 -4.7683 -2.67231 -5.29009
289 2 8 -2.81934 -2.26551 -4.30342
3614 4 10 -3.4398 -2.00594 -5.3148
7288 9 15 -3.59791 -1.39328 -4.13363
7290 9 15 -3.70278 -1.45106 -4.11038
290 2 8 -1.70619 -2.66516 -4.35909
8227 10 16 -12.9007 -25.855 1.36043
8228 10 16 -11.7515 -26.3398 1.33252
8226 10 16 -11.8074 -26.2949 1.47001
1704 4 10 21.2291 -18.9673 2.03154
1703 4 10 21.9925 -18.3201 2.62963
1702 4 10 22.0855 -18.0904 3.85993
6741 9 15 23.6974 -12.4892 10.2996
6742 9 15 24.2094 -12.7421 9.22387
6743 9 15 23.6744 -12.9736 10.3818
13392 14 20 -5.43263 -9.54004 9.4377
13394 14 20 -5.75957 -8.83565 10.0311
13393 14 20 -4.65808 -8.72756 9.65289
4680 7 13 -3.35713 -25.1965 11.9889
4678 7 13 -3.24573 -25.7499 12.5412
4679 7 13 -3.3521 -26.3427 11.5807
15944 16 22 10.4696 -2.82926 13.3526
15943 16 22 10.4755 -3.77994 12.7379
15945 16 22 11.2292 -3.50459 14.0329
287 1 7 -18.3802 -11.2117 18.4461
12422 14 20 22.8001 -3.42095 17.2823
12420 14 20 22.8956 -1.04363 17.4288
12421 14 20 22.8755 -2.22321 17.593
286 1 7 -17.8546 -10.8686 19.5506
288 1 7 -19.0067 -10.2501 18.9477
7291 10 16 -4.06581 -0.834538 28.5687
7292 10 16 -2.85632 -0.491602 28.4408
4339 5 11 7.94552 23.5663 -12.4424
4337 5 11 8.32681 25.3169 -11.1753
4338 5 11 8.53691 24.683 -12.2405
6040 7 13 12.2622 23.4305 -9.75181
6038 7 13 11.9193 23.9802 -9.92285
6039 7 13 12.4632 24.4325 -9.01088
11269 12 18 18.3456 3.46588 -6.6161
11267 12 18 18.6605 3.92381 -6.49981
11268 12 18 17.6948 3.93606 -5.70517
1303 3 9 -21.4933 18.5047 -5.44648
1302 3 9 -21.3603 17.961 -4.34681
1304 3 9 -20.4118 18.8189 -4.85914
13396 15 21 -0.681922 28.5985 1.89113
13397 15 21 -0.456067 27.4626 2.39271
14757 15 21 19.8925 20.4158 4.33726
14755 15 21 20.5422 19.7782 4.36488
13395 15 21 -1.33193 27.9381 2.7423
14756 15 21 20.018 20.0517 5.5002
4676 6 12 1.59958 25.0198 10.1959
11272 13 19 2.01922 26.7716 10.611
11270 13 19 1.81862 26.0857 10.5312
1700 3 9 0.9571 24.0734 11.6289
4341 6 12 0.253874 26.0193 11.6483
4340 6 12 1.33027 26.1463 12.2956
4342 6 12 1.31084 26.0579 12.323
11271 13 19 1.08889 26.5694 11.3562
8231 11 17 2.13123 25.7356 11.4185
8229 11 17 2.02404 25.9001 11.5616
4677 6 12 0.903443 25.2437 11.247
4675 6 12 1.0776 25.3517 11.2187
1699 3 9 1.55882 25.0021 12.1033
1701 3 9 1.4025 25.0132 12.2995
1301 2 8 2.18006 25.7654 12.8882
1299 2 8 2.21708 25.6285 13.0804
1300 2 8 2.5481 24.9048 12.1392
8230 11 17 3.01656 25.9448 12.1763
6738 8 14 12.5404 7.46235 24.0128
6739 8 14 13.535 8.20361 24.1644
6740 8 14 12.71 9.11726 24.2968
7293 10 16 -1.92183 0.0445676 28.9036
ITEM: TIMESTEP
23300000
ITEM: NUMBER OF ATOMS
96
ITEM: BOX BOUNDS ff ff ff
-3.5000000000000000e+01 3.5000000000000000e+01
-3.5000000000000000e+01 3.5000000000000000e+01
-3.5000000000000000e+01 3.5000000000000000e+01
ITEM: ATOMS id mol type x y z
9067 12 18 -24.3673 -3.12078 -14.7348
9068 12 18 -23.339 -3.66015 -14.3697
9069 12 18 -22.902 -2.76439 -15.117
9065 11 17 -10.9712 -24.3514 -10.9809
12418 13 19 9.24425 -24.5547 -11.7181
9066 11 17 -11.4905 -23.6646 -11.756
9064 11 17 -10.3951 -23.9906 -12.0119
12417 13 19 9.91076 -23.6374 -12.2985
12419 13 19 10.2202 -23.9384 -11.6656
14759 16 22 -0.317854 -22.6002 -8.98383
14758 16 22 -0.370109 -21.7719 -8.19653
14760 16 22 0.0325914 -22.4885 -10.1248
2 1 7 -3.15259 -2.32929 -5.69734
1 1 7 -3.86212 -2.85525 -4.99349
3 1 7 -3.8598 -2.95706 -4.90415
6041 8 14 -4.02286 -3.96867 -4.29609
6043 8 14 -3.78243 -3.95326 -4.22907
289 2 8 -3.25241 -3.10805 -3.4646
291 2 8 -3.35728 -3.08053 -3.94014
3617 5 11 -4.40163 -2.72004 -4.05546
3615 5 11 -4.45384 -2.95915 -3.84146
6042 8 14 -3.74344 -4.2113 -3.12026
3612 4 10 -2.72262 -2.80275 -4.79842
3614 4 10 -2.65522 -2.76401 -4.6867
7289 9 15 -3.06384 -1.05341 -4.69545
7290 9 15 -3.69066 -2.03015 -4.40117
7288 9 15 -3.41415 -2.05333 -4.28994
3616 5 11 -3.96405 -2.27493 -3.057
290 2 8 -2.48383 -2.27795 -3.58657
3613 4 10 -1.87668 -1.9261 -4.51512
1703 4 10 24.0221 -14.2586 2.62072
1702 4 10 24.4139 -15.3069 2.31476
1704 4 10 23.2762 -13.4014 2.48728
8226 10 16 -12.5031 -24.6882 6.00062
8228 10 16 -12.6678 -24.788 7.54337
8227 10 16 -12.3007 -23.8447 6.86211
6742 9 15 22.0184 -13.9384 10.2818
6743 9 15 21.3424 -13.0132 10.5717
6741 9 15 22.8118 -13.5926 11.0592
13392 14 20 -12.8284 -3.93071 13.0334
13394 14 20 -13.1532 -4.35343 12.1192
13393 14 20 -12.2539 -4.94317 12.6014
4678 7 13 -8.43476 -22.6592 15.0897
4679 7 13 -8.85085 -22.1526 16.1518
4680 7 13 -7.75224 -22.5802 16.1211
286 1 7 -12.2204 -20.0059 16.9639
288 1 7 -11.0706 -19.326 18.536
287 1 7 -11.1335 -20.0914 17.6016
12422 14 20 22.73 -6.60119 16.427
12421 14 20 22.6111 -5.57719 17.0363
12420 14 20 21.9188 -6.42633 17.558
7291 10 16 -0.874074 -3.34664 28.5756
7293 10 16 -0.193429 -2.1854 28.7882
7292 10 16 -0.679425 -2.4402 27.7507
1303 3 9 -14.729 18.6664 -16.2946
1304 3 9 -13.624 19.1516 -16.6858
1302 3 9 -15.1478 18.5386 -15.1377
11268 12 18 17.459 3.60814 -6.31462
11269 12 18 18.1503 4.16141 -5.44855
11267 12 18 18.1927 4.31621 -5.79904
6039 7 13 21.2589 18.4171 -6.53804
6038 7 13 20.6202 18.4496 -5.56156
6040 7 13 21.6022 17.7104 -5.55525
13395 15 21 -1.18754 27.0526 -6.9749
13396 15 21 -0.602367 28.1188 -6.8412
13397 15 21 -0.502964 28.313 -5.64336
4339 5 11 -0.0950674 27.1942 -5.47211
4338 5 11 0.264015 28.1467 -4.79032
4337 5 11 1.10914 27.6401 -5.29921
14756 15 21 20.6839 20.2149 0.742828
14757 15 21 20.6119 20.1348 2.00482
14755 15 21 20.1115 20.0305 1.79613
4341 6 12 0.832407 25.6582 10.5737
11271 13 19 1.48611 25.8073 9.5563
11270 13 19 1.99014 25.4263 10.5423
11272 13 19 1.54634 26.5985 10.4765
15945 16 22 9.12358 8.78225 13.3601
4677 6 12 1.21395 26.3796 11.5905
4675 6 12 1.16177 26.517 11.5603
4340 6 12 1.36175 25.2854 11.4926
4676 6 12 0.225075 26.4147 10.8801
4342 6 12 1.46433 25.2382 11.5838
1301 2 8 2.31756 26.4408 11.3048
1299 2 8 2.276 26.4555 11.2739
1699 3 9 2.09989 26.0919 12.2607
1701 3 9 2.03284 26.0082 12.4011
8231 11 17 2.45973 25.3621 11.5756
8229 11 17 2.6694 25.3351 11.7714
1700 3 9 3.17455 25.6629 12.5625
1300 2 8 3.44546 26.2026 11.6221
8230 11 17 3.38623 25.2514 10.839
15944 16 22 8.62695 8.71991 14.4665
15943 16 22 8.79522 9.71026 15.0606
6739 8 14 14.7323 10.4511 16.29
6740 8 14 13.5174 10.2015 16.1696
6738 8 14 14.3474 9.34885 16.6016
ITEM: TIMESTEP
23400000
ITEM: NUMBER OF ATOMS
96
ITEM: BOX BOUNDS ff ff ff
-3.5000000000000000e+01 3.5000000000000000e+01
-3.5000000000000000e+01 3.5000000000000000e+01
-3.5000000000000000e+01 3.5000000000000000e+01
ITEM: ATOMS id mol type x y z
12419 13 19 1.40478 -24.5202 -15.249
12417 13 19 2.50282 -24.5876 -14.8093
12418 13 19 1.76858 -23.9171 -14.2412
9067 12 18 -22.7121 -3.67334 -15.4049
9069 12 18 -23.0265 -3.20575 -14.0459
9068 12 18 -21.9511 -3.23548 -14.6183
14760 16 22 -1.46119 -27.3903 -8.48672
14759 16 22 -0.250043 -27.2283 -8.45781
14758 16 22 -1.05146 -27.79 -7.7921
9066 11 17 -18.1113 -22.1296 -4.05303
9064 11 17 -18.0976 -22.1641 -3.85785
9065 11 17 -18.5536 -21.2953 -3.23197
1702 4 10 16.7522 -23.5639 -0.153083
1703 4 10 16.3413 -23.5921 -1.35953
1704 4 10 17.4219 -22.9987 -1.24457
6043 8 14 -2.13143 -6.245 -0.645069
7289 9 15 -0.96105 -5.97254 -0.582749
290 2 8 -2.505 -6.1342 -1.6963
291 2 8 -2.39573 -7.24297 -1.42234
6041 8 14 -2.05442 -6.30388 -0.571247
3614 4 10 -1.70999 -5.47673 -1.32814
3617 5 11 -2.70811 -5.13346 -0.69989
3615 5 11 -2.74187 -5.17996 -0.647574
3616 5 11 -3.54788 -4.32518 -0.809689
2 1 7 -2.65339 -4.08896 -0.149893
289 2 8 -2.62193 -4.9807 -1.80121
3612 4 10 -1.66613 -5.3501 -1.4925
3 1 7 -1.82663 -4.40801 -1.01156
1 1 7 -1.85048 -4.43302 -1.00821
3613 4 10 -0.758681 -4.88214 -0.877494
7288 9 15 -1.62749 -5.015 -0.155473
7290 9 15 -1.65305 -5.03757 -0.131512
13392 14 20 -9.75794 -10.9181 1.88992
13393 14 20 -10.8027 -10.4744 1.76913
6042 8 14 -2.38089 -5.80722 0.455324
8228 10 16 -8.09154 -27.303 4.93917
8227 10 16 -7.47789 -27.6067 4.00431
8226 10 16 -7.10723 -27.6497 2.83367
13394 14 20 -11.1531 -10.9172 2.82575
6743 9 15 26.6043 -9.34922 6.2255
6742 9 15 25.7461 -9.63737 7.02554
6741 9 15 26.4872 -10.126 6.1432
4680 7 13 -4.28327 -23.0748 14.6325
4679 7 13 -4.54589 -24.1346 15.0801
4678 7 13 -4.33732 -23.4294 16.111
286 1 7 -16.6386 -15.1545 17.5695
287 1 7 -17.0797 -16.0184 16.8745
288 1 7 -16.1654 -16.054 17.6578
12422 14 20 20.7099 -8.40683 16.4983
12421 14 20 21.3246 -8.58723 17.5624
12420 14 20 20.625 -7.95161 18.2746
7291 10 16 1.79507 -6.80108 28.0659
7292 10 16 1.85521 -7.9504 27.7371
7293 10 16 2.84347 -7.29859 27.8148
1302 3 9 -11.0112 18.8105 -18.9588
1304 3 9 -11.1356 18.3998 -17.8196
1303 3 9 -11.0319 19.5917 -18.0179
4338 5 11 6.03065 16.01 -11.6192
4339 5 11 6.11108 14.951 -12.258
4337 5 11 6.46525 17.0601 -11.6133
11268 12 18 18.0972 1.35007 -5.98659
11269 12 18 17.9373 2.51945 -5.81314
11267 12 18 19.0043 1.6379 -5.32684
13396 15 21 -5.46877 28.2372 -2.79506
13395 15 21 -5.52035 27.9896 -4.01757
13397 15 21 -5.42108 28.2816 -1.5293
6039 7 13 23.1429 17.0779 0.28091
6040 7 13 22.4815 17.8076 0.950781
6038 7 13 22.119 17.5725 0.564595
14756 15 21 17.583 22.0259 4.84611
6739 8 14 10.5657 10.6005 7.6703
6740 8 14 11.528 10.6846 6.93665
14755 15 21 17.1705 22.4785 5.85527
14757 15 21 17.6946 21.6664 5.9413
15944 16 22 8.78672 4.80088 8.68651
15943 16 22 8.31548 5.09589 9.72357
15945 16 22 8.34511 5.97915 8.7574
6738 8 14 9.80076 10.1854 8.4151
4677 6 12 2.37057 26.2112 9.63251
4675 6 12 2.37776 26.0613 9.48895
4341 6 12 1.16375 26.4259 9.43178
4342 6 12 1.72677 26.7841 10.4493
4340 6 12 1.84716 26.9196 10.3187
1701 3 9 1.59569 25.8251 10.6235
4676 6 12 2.79376 26.5285 8.45985
8231 11 17 3.07377 26.5496 10.7531
8229 11 17 2.93966 26.5817 10.5145
8230 11 17 3.59035 26.0256 9.73402
1700 3 9 2.79057 25.4482 10.6826
11272 13 19 1.88368 27.2265 8.9402
11270 13 19 1.94663 27.359 8.823
11271 13 19 2.91477 27.0738 9.54817
1299 2 8 2.19829 26.3339 11.434
1301 2 8 2.23121 26.4079 11.3124
1699 3 9 1.78393 25.2229 11.3115
1300 2 8 0.992076 26.4394 11.3216
ITEM: TIMESTEP
23500000
ITEM: NUMBER OF ATOMS
96
ITEM: BOX BOUNDS ff ff ff
-3.5000000000000000e+01 3.5000000000000000e+01
-3.5000000000000000e+01 3.5000000000000000e+01
-3.5000000000000000e+01 3.5000000000000000e+01
ITEM: ATOMS id mol type x y z
9069 12 18 -19.7113 -3.0558 -16.4522
9067 12 18 -20.4958 -4.19926 -17.2602
9068 12 18 -19.4911 -3.61522 -17.4481
14758 16 22 6.76837 -25.5013 -11.374
14760 16 22 6.72171 -25.6068 -11.4385
14759 16 22 6.75011 -26.0598 -10.3023
13392 14 20 -13.1436 -17.1253 -3.0164
2 1 7 -7.19255 -0.603118 -5.11426
3616 5 11 -6.49029 -0.500347 -3.79745
291 2 8 -6.05125 -0.342769 -5.27268
289 2 8 -6.07965 -0.282886 -5.18129
12417 13 19 2.0857 -27.5991 -2.43652
12418 13 19 2.34356 -28.7041 -2.61941
12419 13 19 3.31682 -28.5907 -2.03519
9065 11 17 -17.6196 -22.1172 -0.353081
9066 11 17 -16.9497 -21.2194 -0.15286
13393 14 20 -13.6473 -16.208 -2.48018
13394 14 20 -12.6117 -15.8375 -1.94507
9064 11 17 -18.6838 -22.0049 0.0145934
1704 4 10 15.5155 -23.4217 1.24346
1703 4 10 15.846 -23.2168 2.33989
1702 4 10 16.758 -22.8681 1.64251
6742 9 15 24.3392 -15.0165 1.91805
6743 9 15 23.4229 -15.1712 2.78084
6741 9 15 24.0677 -14.2541 2.7343
8228 10 16 -1.05958 -28.2512 5.90625
8227 10 16 -0.753727 -27.8468 6.99547
8226 10 16 -1.43233 -28.0638 6.05155
286 1 7 -13.8427 -20.3565 9.82045
287 1 7 -13.0036 -19.7658 10.5223
288 1 7 -13.5388 -19.5649 11.6751
4679 7 13 3.65252 -23.8526 15.7282
4680 7 13 3.25196 -23.305 14.6949
4678 7 13 3.26296 -22.738 16.2008
12421 14 20 21.2482 -6.4298 18.3477
12422 14 20 21.3737 -7.38984 17.7249
12420 14 20 20.8516 -5.53255 18.9191
1304 3 9 -5.4906 17.8775 -21.9531
1303 3 9 -4.50643 17.3334 -22.4152
1302 3 9 -5.11102 16.3753 -22.197
6042 8 14 -5.91253 0.249288 -6.25697
6041 8 14 -6.89819 0.302432 -5.6839
7289 9 15 -6.29336 2.24598 -5.72185
6043 8 14 -6.8988 0.278779 -5.63872
4337 5 11 6.46244 15.7636 -6.46328
4338 5 11 5.59414 15.431 -5.71522
3614 4 10 -5.75435 0.870305 -5.25309
3612 4 10 -5.77674 0.780235 -5.24383
7290 9 15 -6.63953 1.33391 -5.09994
7288 9 15 -6.76393 1.3252 -5.17913
1 1 7 -6.6086 0.334753 -4.65206
3615 5 11 -5.50137 0.0993135 -4.28861
3617 5 11 -5.60844 0.197992 -4.1482
3 1 7 -6.60624 0.335049 -4.66665
3613 4 10 -5.83348 1.24802 -4.13407
290 2 8 -4.97013 0.0612267 -5.10711
11268 12 18 18.1769 1.83561 -5.08737
11267 12 18 19.2875 2.05899 -4.69431
11269 12 18 19.1878 1.4835 -4.79718
4339 5 11 4.4692 15.7261 -5.33388
6040 7 13 17.9846 21.363 -4.77335
6038 7 13 18.3805 21.749 -4.89407
6039 7 13 17.4604 22.2736 -5.37562
13395 15 21 -3.3559 28.5764 -2.51531
13397 15 21 -2.90845 28.6131 -2.37113
13396 15 21 -3.53517 27.7661 -1.66131
6740 8 14 -1.28909 1.15787 4.07815
6739 8 14 -0.852637 2.18263 4.46381
6738 8 14 -0.176393 2.81823 3.80008
14756 15 21 18.7928 16.8626 11.4731
14757 15 21 19.1808 17.8711 11.8583
14755 15 21 19.4304 17.8918 11.8613
1700 3 9 1.13854 24.002 11.7447
11271 13 19 0.298771 24.9059 12.441
4676 6 12 2.12644 25.6838 10.9283
8230 11 17 0.625268 26.3573 11.7385
8229 11 17 0.907483 25.2305 11.6052
1701 3 9 1.37323 24.6816 12.7698
11270 13 19 1.00701 25.8318 12.7148
11272 13 19 0.908588 25.9102 12.6916
8231 11 17 1.0614 25.2852 11.7563
4677 6 12 1.79034 26.0508 12.0196
1699 3 9 1.3462 24.7701 12.6716
4342 6 12 2.3256 24.6804 12.3357
4340 6 12 2.06513 24.9405 11.9126
4675 6 12 1.92101 26.1785 11.9497
1299 2 8 2.00852 25.6418 13.1341
1301 2 8 2.11756 25.5639 13.1077
4341 6 12 2.90566 25.7309 12.2642
15943 16 22 5.97029 2.33073 13.8363
15945 16 22 7.09822 2.83793 15.1639
15944 16 22 6.45652 3.31294 14.1744
1300 2 8 1.27663 25.3119 13.9663
7291 10 16 1.52889 5.72643 28.2803
7293 10 16 0.584366 6.29335 27.4407
7292 10 16 0.405392 5.47159 28.2873
ITEM: TIMESTEP
23600000
ITEM: NUMBER OF ATOMS
96
ITEM: BOX BOUNDS ff ff ff
-3.5000000000000000e+01 3.5000000000000000e+01
-3.5000000000000000e+01 3.5000000000000000e+01
-3.5000000000000000e+01 3.5000000000000000e+01
ITEM: ATOMS id mol type x y z
12417 13 19 1.23707 -22.2328 -16.6762
12419 13 19 -0.00603003 -20.3284 -16.9066
12418 13 19 0.681013 -21.179 -16.4659
9067 12 18 -17.8887 -2.46196 -16.5444
9068 12 18 -17.7336 -3.4048 -15.7817
9069 12 18 -17.3878 -2.99037 -14.6712
9066 11 17 -13.3211 -24.2406 -8.18775
9065 11 17 -13.3446 -24.2836 -6.96852
9064 11 17 -13.3373 -23.0495 -7.09142
14758 16 22 2.72506 -25.0968 -4.40473
14759 16 22 2.54319 -24.1094 -3.89296
14760 16 22 2.29711 -23.0037 -3.50567
1704 4 10 16.646 -23.3483 -3.7637
1702 4 10 17.2526 -22.8081 -3.71934
13392 14 20 -17.3008 -12.9383 -4.95892
13393 14 20 -17.8541 -11.8527 -4.91929
13394 14 20 -18.0063 -10.6542 -4.98382
1 1 7 -6.56821 -0.449998 -4.40941
3 1 7 -6.58063 -0.746043 -4.16599
6041 8 14 -6.11111 -0.932395 -2.8731
2 1 7 -5.79064 -1.26933 -4.89612
289 2 8 -5.87909 -1.71335 -3.96078
291 2 8 -6.02879 -1.69263 -3.91995
6043 8 14 -6.12373 -1.03831 -3.11951
290 2 8 -6.07611 -2.00679 -2.81893
3617 5 11 -5.39581 -0.628381 -3.85606
3615 5 11 -5.48801 -0.622901 -3.88128
3613 4 10 -5.2029 -2.42446 -4.27308
3614 4 10 -4.64404 -1.34083 -4.23817
3612 4 10 -4.63809 -1.32558 -4.37815
7289 9 15 -4.44826 -0.667086 -3.35993
7290 9 15 -5.18718 -1.62592 -3.14823
7288 9 15 -5.00088 -1.74246 -3.15516
1703 4 10 17.0009 -23.1166 -2.618
286 1 7 -17.0122 -12.3255 5.00254
288 1 7 -16.392 -12.6859 4.76487
287 1 7 -16.3192 -11.6699 4.18981
8228 10 16 -0.891084 -26.9414 8.02245
8226 10 16 -0.402872 -27.8467 7.14997
8227 10 16 0.0920102 -27.5504 8.13682
4679 7 13 5.44868 -24.7864 9.84204
4678 7 13 4.67256 -24.118 9.19874
4680 7 13 5.50301 -23.6898 9.49382
12420 14 20 24.2855 -8.35481 11.5608
6742 9 15 24.8316 -6.49764 12.3954
12421 14 20 24.6061 -8.03871 12.6839
6743 9 15 25.6393 -5.7002 12.1632
6741 9 15 25.2882 -5.47967 12.8146
12422 14 20 24.1483 -8.00644 13.7919
15944 16 22 13.9551 -3.76842 16.027
15943 16 22 14.5015 -4.59246 15.3428
15945 16 22 13.6831 -2.94705 16.8839
1303 3 9 -13.4881 17.2124 -18.8589
1302 3 9 -12.3644 17.1686 -19.1891
1304 3 9 -12.9915 17.9835 -18.1601
4338 5 11 13.1397 19.9328 -16.2291
4339 5 11 12.4244 19.8914 -15.3853
4337 5 11 12.3107 20.7051 -16.0509
11269 12 18 19.5484 1.43547 -8.26516
11267 12 18 19.462 2.0954 -6.1714
11268 12 18 19.0331 1.64266 -7.22887
6042 8 14 -6.14558 0.152357 -3.51142
3616 5 11 -4.62576 0.0140185 -4.43932
6040 7 13 5.87932 23.6763 -4.16514
6039 7 13 6.45165 22.5622 -4.428
6038 7 13 6.64896 23.6017 -3.80287
13397 15 21 8.01139 26.5576 -4.54127
13395 15 21 7.20029 27.7554 -3.85728
13396 15 21 7.92569 26.9807 -3.43174
14757 15 21 22.2599 17.4444 3.21784
14756 15 21 22.9356 16.6148 3.86
14755 15 21 22.8948 16.2039 2.71449
6739 8 14 -11.1024 11.4119 7.19852
6738 8 14 -10.663 12.0077 6.24426
6740 8 14 -11.0465 11.0158 8.33307
11270 13 19 0.827627 21.9504 13.0596
11272 13 19 0.574005 24.1583 13.2059
4341 6 12 2.79615 24.0762 13.4274
4676 6 12 2.00537 25.3529 13.313
11271 13 19 0.571079 23.0671 13.573
8230 11 17 1.08151 23.8933 14.2751
8231 11 17 2.25984 23.5596 14.3902
8229 11 17 2.22035 23.618 14.4043
1299 2 8 2.69014 24.2262 15.3263
4675 6 12 1.82085 24.2142 13.5465
1300 2 8 3.53262 23.6121 14.7324
4677 6 12 1.76128 24.3173 13.5984
1700 3 9 1.69887 24.7014 15.0168
4342 6 12 2.48704 24.8271 14.3009
4340 6 12 2.4866 24.8955 14.2884
1701 3 9 1.19961 25.2777 14.0465
1699 3 9 1.20133 25.2432 14.0733
1301 2 8 2.74168 24.367 15.2797
7293 10 16 -2.83407 8.25827 27.5783
7291 10 16 -2.88088 9.23452 27.1997
7292 10 16 -1.79333 8.87047 27.3387
ITEM: TIMESTEP
23700000
ITEM: NUMBER OF ATOMS
96
ITEM: BOX BOUNDS ff ff ff
-3.5000000000000000e+01 3.5000000000000000e+01
-3.5000000000000000e+01 3.5000000000000000e+01
-3.5000000000000000e+01 3.5000000000000000e+01
ITEM: ATOMS id mol type x y z
9067 12 18 -17.291 -6.33671 -17.6221
9068 12 18 -16.9902 -5.61594 -16.6952
9069 12 18 -17.8814 -5.09674 -16.0436
12419 13 19 -3.18312 -26.9934 -9.59959
12418 13 19 -4.34966 -27.0232 -9.31052
12417 13 19 -4.28451 -26.6663 -10.4066
13394 14 20 -18.5398 -8.68839 -9.01836
13393 14 20 -18.1382 -7.84012 -8.3814
7288 9 15 -5.44562 -1.19486 -8.1311
13392 14 20 -19.233 -7.8086 -8.00121
6042 8 14 -5.04313 -2.93326 -6.86152
2 1 7 -5.67839 -2.50275 -8.0609
3 1 7 -5.83796 -1.9579 -6.99096
1 1 7 -5.8017 -2.11437 -6.90749
7289 9 15 -5.46335 -0.897055 -6.97603
7290 9 15 -5.63483 -1.51129 -8.04081
290 2 8 -3.7567 -2.43688 -7.13216
3617 5 11 -4.57848 -0.904621 -6.28488
291 2 8 -4.79623 -1.98174 -7.43188
289 2 8 -4.80334 -1.76598 -7.15781
3615 5 11 -4.57042 -0.821799 -6.3221
3614 4 10 -3.92486 -1.71181 -6.45791
6043 8 14 -5.0045 -1.99338 -6.14821
3612 4 10 -3.41262 -1.11725 -6.18846
6041 8 14 -4.99643 -1.8978 -6.16387
3616 5 11 -3.92574 -1.01698 -7.2367
9064 11 17 -7.39533 -27.633 -3.39964
14760 16 22 -6.34745 -27.4762 -2.92427
14758 16 22 -6.44514 -27.8645 -2.98546
9066 11 17 -7.26735 -27.6918 -3.50423
14759 16 22 -5.30603 -28.1517 -2.74785
9065 11 17 -7.47312 -26.5145 -3.0331
3613 4 10 -3.5587 -1.96951 -5.35233
8227 10 16 -8.32784 -27.4166 -1.70527
8228 10 16 -7.33983 -27.5248 -2.2422
8226 10 16 -7.34025 -27.7577 -2.20111
1704 4 10 22.817 -17.6713 -1.05113
1702 4 10 23.5067 -16.3028 -0.325302
287 1 7 -13.4363 -19.6568 1.80367
288 1 7 -12.9762 -20.2517 0.938315
286 1 7 -13.5492 -18.7425 2.64965
1703 4 10 22.8926 -17.1833 0.0921023
6742 9 15 26.6168 -3.94959 10.4381
6741 9 15 26.9489 -2.97058 9.89363
15944 16 22 12.4311 -0.341388 10.6939
15945 16 22 11.8435 -0.0274687 9.58615
6743 9 15 26.2567 -3.49698 11.4985
4679 7 13 4.52086 -22.6868 17.4011
4678 7 13 5.28441 -21.6897 17.3409
4680 7 13 4.5433 -23.0021 16.2818
12420 14 20 16.1599 -12.441 19.7228
12422 14 20 17.3482 -10.9089 20.4386
12421 14 20 16.4435 -11.6686 20.6742
1303 3 9 -5.47442 14.6356 -24.2376
1302 3 9 -6.19659 14.0146 -23.6374
1304 3 9 -5.27014 15.2049 -23.1741
11268 12 18 18.9327 2.77104 -8.44534
4337 5 11 12.6319 23.9959 -9.91857
4338 5 11 12.5778 24.3211 -8.80132
11267 12 18 19.1841 2.65103 -7.23403
11269 12 18 18.9782 2.0393 -7.41525
4339 5 11 13.4227 24.2869 -7.92685
14756 15 21 21.4439 17.8122 -4.07244
14757 15 21 21.5116 18.8815 -3.51372
14755 15 21 21.3185 18.9693 -4.5049
6040 7 13 13.2134 10.3293 -0.488493
6039 7 13 14.1333 10.0225 -1.16523
6038 7 13 13.6435 10.4637 -0.207013
13395 15 21 0.886843 28.3782 -0.367167
13397 15 21 0.566965 28.2425 -0.906162
13396 15 21 -0.105902 28.7769 0.0375041
6738 8 14 -0.552502 2.40401 4.82912
6739 8 14 0.572269 2.50777 5.07659
6740 8 14 1.1588 3.21897 4.23556
15943 16 22 12.015 0.695569 10.0974
8230 11 17 1.94208 24.8543 12.7824
1700 3 9 0.0760906 25.6558 12.927
11270 13 19 1.38631 25.8455 12.9372
11272 13 19 1.57559 25.7669 12.9589
11271 13 19 0.77275 24.7932 12.8161
4677 6 12 1.01442 24.1862 13.9172
4675 6 12 1.02798 24.1849 13.784
1300 2 8 1.46825 23.9065 15.8484
4340 6 12 2.09652 23.8488 14.5277
4342 6 12 1.92272 23.9099 14.371
4676 6 12 0.264712 24.5803 14.7016
1699 3 9 0.562829 25.3159 13.895
1701 3 9 0.660896 25.2387 13.988
8231 11 17 1.65269 25.0835 13.9165
8229 11 17 1.79431 25.0339 13.917
1301 2 8 1.42087 24.8087 14.9415
1299 2 8 1.31913 24.6749 14.8992
4341 6 12 2.929 24.6036 14.1838
7293 10 16 -0.328522 8.57892 18.7328
7291 10 16 0.255046 7.32159 20.0043
7292 10 16 0.586393 8.14927 19.3181
ITEM: TIMESTEP
23800000
ITEM: NUMBER OF ATOMS
96
ITEM: BOX BOUNDS ff ff ff
-3.5000000000000000e+01 3.5000000000000000e+01
-3.5000000000000000e+01 3.5000000000000000e+01
-3.5000000000000000e+01 3.5000000000000000e+01
ITEM: ATOMS id mol type x y z
9068 12 18 -22.2883 -1.27413 -17.9404
9067 12 18 -22.9141 -0.637508 -17.1002
9069 12 18 -21.1908 -1.35028 -17.5597
13393 14 20 -10.9293 -8.19711 -2.83863
13392 14 20 -11.0605 -6.94758 -2.93055
286 1 7 -11.6161 -26.372 -1.38894
288 1 7 -10.5857 -26.6069 -0.541424
287 1 7 -10.4827 -26.8297 -1.69659
13394 14 20 -10.9677 -7.42924 -2.00426
9064 11 17 -6.84066 -27.8116 1.88326
9066 11 17 -7.27746 -27.8558 1.99995
14760 16 22 -12.5027 -25.9488 2.43755
1702 4 10 19.9042 -20.6829 1.41783
1703 4 10 20.5735 -20.0888 2.22992
9065 11 17 -6.91224 -27.8617 3.15887
12417 13 19 5.06119 -28.0726 3.35615
12419 13 19 5.77058 -27.9495 4.07777
12418 13 19 5.95539 -27.5067 2.90332
14758 16 22 -14.2456 -24.8586 3.31377
14759 16 22 -13.1238 -25.2133 3.05292
1704 4 10 20.8465 -19.6758 3.38855
8227 10 16 -3.33562 -27.5363 7.7317
8228 10 16 -3.52423 -27.0854 8.90322
8226 10 16 -2.17514 -27.4628 8.26138
4678 7 13 -11.501 -22.9497 12.7983
4679 7 13 -10.4747 -23.6386 12.9724
4680 7 13 -9.29723 -23.8598 13.1276
15945 16 22 12.3688 -10.8475 17.2092
15944 16 22 11.8282 -10.3682 18.1992
15943 16 22 11.0763 -9.61652 17.6095
12421 14 20 21.4796 -6.99232 17.8031
12422 14 20 22.3026 -6.29842 17.2448
12420 14 20 22.4265 -6.8202 16.9831
7292 10 16 -5.97723 -0.107215 28.1677
7291 10 16 -5.32181 -1.10658 27.8659
1303 3 9 -8.8436 11.4998 -25.0385
1304 3 9 -9.54661 12.2748 -24.4119
1302 3 9 -7.88922 12.218 -24.8752
4339 5 11 4.79308 21.4967 -16.5583
4337 5 11 5.09526 22.339 -16.7263
4338 5 11 4.59263 21.9057 -17.6812
2 1 7 -5.92095 1.2667 -8.40298
3616 5 11 -6.50131 0.962328 -7.46392
7290 9 15 -5.92991 1.11702 -6.45204
7288 9 15 -5.8959 1.26242 -6.48902
3 1 7 -5.43396 0.730251 -7.39512
3615 5 11 -5.67826 1.87935 -7.39787
3617 5 11 -5.63144 1.81567 -7.3919
1 1 7 -5.4936 0.670883 -7.4922
290 2 8 -4.20106 2.22969 -7.20466
3614 4 10 -5.27654 0.211029 -6.48552
3612 4 10 -4.89263 0.166679 -6.48878
3613 4 10 -4.86394 1.08474 -5.85666
291 2 8 -4.68104 1.18336 -6.93786
289 2 8 -4.59182 1.12591 -6.97009
6042 8 14 -3.92103 2.12772 -6.13812
6043 8 14 -5.08494 1.9469 -6.31946
6041 8 14 -4.98236 2.14041 -6.50812
11268 12 18 18.3972 3.87171 -7.05823
11267 12 18 18.99 2.88782 -7.39347
11269 12 18 18.9797 2.83051 -7.44293
13395 15 21 -4.04401 27.4636 -7.53636
13396 15 21 -3.1886 27.7193 -6.8303
13397 15 21 -2.39939 28.0307 -6.06154
7289 9 15 -5.76008 1.32556 -5.30076
6738 8 14 0.779305 4.78748 -1.17055
6739 8 14 1.14636 5.18393 -0.0722111
14756 15 21 24.1082 13.9809 -1.71795
14757 15 21 23.6285 15.0785 -1.53055
14755 15 21 24.6571 14.9801 -1.2578
6740 8 14 1.37533 4.80088 1.01002
6039 7 13 10.6054 19.9853 4.55353
6040 7 13 10.1297 20.846 3.88176
6038 7 13 11.1622 20.4996 3.67568
8231 11 17 10.0241 24.4011 9.82153
8230 11 17 11.0002 24.5043 10.4993
4676 6 12 2.66029 25.6849 12.9779
11271 13 19 1.10974 24.4915 13.2996
4675 6 12 2.12015 24.6702 12.9505
4677 6 12 2.21489 24.6969 12.8384
8229 11 17 9.78906 24.3544 10.8595
6742 9 15 24.1622 1.21165 14.8025
6743 9 15 25.1747 1.26264 14.0892
6741 9 15 24.9374 1.24247 13.9187
1301 2 8 2.22408 24.0407 13.8454
1299 2 8 2.52113 23.7697 13.855
1700 3 9 1.2956 23.8109 14.5797
4342 6 12 2.57765 25.1175 13.8776
11272 13 19 1.64651 25.5448 13.4931
11270 13 19 1.66281 25.5283 13.591
4340 6 12 2.64294 25.1248 13.8324
1701 3 9 1.72456 24.914 14.5296
1699 3 9 1.76904 24.8973 14.6556
4341 6 12 3.53462 24.314 13.8395
1300 2 8 2.89779 24.4855 14.7066
7293 10 16 -6.39255 1.00757 28.0827
ITEM: TIMESTEP
23900000
ITEM: NUMBER OF ATOMS
96
ITEM: BOX BOUNDS ff ff ff
-3.5000000000000000e+01 3.5000000000000000e+01
-3.5000000000000000e+01 3.5000000000000000e+01
-3.5000000000000000e+01 3.5000000000000000e+01
ITEM: ATOMS id mol type x y z
9069 12 18 -19.9906 -1.0903 -18.9585
9068 12 18 -20.2908 -0.458761 -17.9708
9067 12 18 -21.4388 -0.60748 -18.2065
3614 4 10 -5.82605 -0.144841 -3.18628
3612 4 10 -6.58043 -0.196834 -3.53807
288 1 7 -21.6241 -18.1567 -1.61869
287 1 7 -22.2294 -17.4807 -2.45724
286 1 7 -21.6955 -18.4921 -2.65909
13393 14 20 -8.47466 -8.73683 -1.58881
13392 14 20 -7.44499 -9.05384 -1.10629
13394 14 20 -7.54184 -8.27032 -1.11845
9064 11 17 -17.7687 -22.5425 1.23571
9065 11 17 -17.1499 -23.0998 0.418074
9066 11 17 -15.9521 -22.8418 0.529618
1703 4 10 21.0016 -18.9771 2.22696
14759 16 22 -5.72716 -28.2506 2.81061
14758 16 22 -5.20352 -28.0606 3.93655
14760 16 22 -4.53177 -28.22 3.05267
8226 10 16 -3.99493 -28.3125 4.02672
8227 10 16 -4.48212 -28.1193 5.04822
1702 4 10 21.2732 -19.296 3.32517
1704 4 10 21.7613 -18.2439 2.84405
8228 10 16 -3.59291 -28.1471 5.80415
6740 8 14 -0.103247 -0.957375 7.40642
6739 8 14 -0.507197 -0.000430348 7.84749
12417 13 19 -5.11165 -26.4479 10.4436
12419 13 19 -3.53589 -26.0533 12.0021
12418 13 19 -4.14311 -26.1011 10.9171
4679 7 13 -14.1973 -21.5643 11.6442
4680 7 13 -13.0581 -21.6558 11.9843
4678 7 13 -14.7438 -20.6719 12.1652
12422 14 20 20.5726 -13.887 14.8117
12420 14 20 19.1198 -14.9938 15.6956
12421 14 20 19.7701 -14.7401 14.7595
15944 16 22 10.5031 -0.853442 16.0784
15943 16 22 10.5835 -0.809263 17.2538
15945 16 22 11.6248 -1.25727 16.5127
1304 3 9 -6.45198 18.8237 -20.1852
1303 3 9 -6.54792 19.9006 -19.6355
1302 3 9 -7.43516 19.0743 -19.7056
4339 5 11 10.1765 20.7723 -17.3574
4338 5 11 10.0598 21.3599 -16.4097
4337 5 11 10.4601 21.9837 -15.3777
11269 12 18 18.4635 2.24336 -6.55512
11268 12 18 18.8862 1.7415 -7.48478
11267 12 18 18.6723 2.90688 -7.4325
290 2 8 -7.25427 0.474296 -3.98898
3 1 7 -6.83617 0.775774 -2.72871
291 2 8 -7.92033 0.827933 -3.0937
289 2 8 -7.9125 1.25386 -3.31035
3617 5 11 -6.9188 1.56246 -3.53416
3615 5 11 -7.00567 1.62009 -3.55664
1 1 7 -6.60749 0.759394 -2.8709
3616 5 11 -5.99893 1.97892 -4.11946
3613 4 10 -6.0342 0.889337 -3.82859
7288 9 15 -6.02795 1.85375 -3.00572
7290 9 15 -5.93597 1.90815 -2.9645
6042 8 14 -6.73907 2.7372 -3.29765
6038 7 13 9.57493 23.0092 -3.9702
6039 7 13 9.56641 22.656 -2.84184
6040 7 13 8.3752 22.3542 -2.85159
6041 8 14 -7.00875 1.82458 -2.50468
6043 8 14 -6.95398 1.97439 -2.34443
2 1 7 -6.10662 1.25142 -1.85275
7289 9 15 -5.51805 0.829911 -2.67112
14755 15 21 24.0438 14.2114 -0.878754
14756 15 21 24.5967 14.9445 -1.64463
14757 15 21 24.8689 14.6929 -0.479111
13396 15 21 -3.4103 20.4457 4.91465
13397 15 21 -4.11133 20.2526 3.96775
6738 8 14 0.704323 0.275746 7.53794
13395 15 21 -2.5988 20.4106 5.8303
11271 13 19 2.3477 24.4297 11.8792
11270 13 19 1.70476 24.8062 12.8163
4676 6 12 2.40644 25.5309 11.6825
4677 6 12 1.37694 25.0688 11.7339
4675 6 12 1.31714 25.1791 11.6704
4340 6 12 1.78406 25.8869 12.4867
11272 13 19 1.68946 24.8182 12.8463
4341 6 12 1.09625 26.2991 11.6096
4342 6 12 1.76996 25.7907 12.4498
1701 3 9 0.563437 25.5732 12.5097
1699 3 9 0.47559 25.7015 12.5471
1300 2 8 0.636659 24.6107 12.8376
1301 2 8 1.12928 25.4935 13.4116
8231 11 17 2.75804 25.2428 12.6956
8229 11 17 2.7244 25.5442 12.7901
1700 3 9 -0.079235 25.5277 13.5702
1299 2 8 1.04513 25.3838 13.5717
8230 11 17 2.16934 25.2621 13.7805
6743 9 15 23.3931 1.26993 16.7889
6742 9 15 22.2708 0.841937 16.5363
6741 9 15 23.2544 1.02147 17.094
7292 10 16 -3.98864 6.83802 27.6215
7291 10 16 -3.66709 7.93715 27.3841
7293 10 16 -3.7671 5.67563 27.9321
ITEM: TIMESTEP
24000000
ITEM: NUMBER OF ATOMS
96
ITEM: BOX BOUNDS ff ff ff
-3.5000000000000000e+01 3.5000000000000000e+01
-3.5000000000000000e+01 3.5000000000000000e+01
-3.5000000000000000e+01 3.5000000000000000e+01
ITEM: ATOMS id mol type x y z
9069 12 18 -19.6353 -0.0310822 -19.5619
9067 12 18 -20.153 -1.48627 -20.5677
9068 12 18 -20.14 -0.26988 -20.6078
291 2 8 -5.23804 -1.86383 -5.42377
2 1 7 -5.1844 -0.869818 -5.8698
289 2 8 -4.81529 -2.25222 -5.60812
290 2 8 -4.15627 -1.3253 -5.70336
14760 16 22 -5.7775 -24.1219 -3.52889
6042 8 14 -5.35084 -0.466882 -4.83254
7289 9 15 -4.85984 -1.3938 -3.38309
6043 8 14 -4.55143 -1.43233 -4.66751
7288 9 15 -3.8911 -0.765133 -3.68281
7290 9 15 -3.8635 -0.675897 -3.74413
3615 5 11 -3.80093 -0.446415 -4.98594
3617 5 11 -3.7699 -0.560225 -4.87636
6041 8 14 -4.55304 -1.32976 -4.54577
14758 16 22 -5.93222 -23.6398 -1.28612
14759 16 22 -5.53057 -23.9676 -2.31634
286 1 7 -20.3245 -20.5288 -0.144074
288 1 7 -20.647 -20.193 -2.41639
287 1 7 -20.2991 -20.0011 -1.25188
13392 14 20 -10.9919 -10.7862 -2.16787
13394 14 20 -12.0702 -9.58406 -1.91649
13393 14 20 -11.105 -9.96466 -1.26502
12417 13 19 -2.19276 -28.6167 2.58018
1703 4 10 25.0328 -14.1659 1.66176
1704 4 10 24.9251 -13.2615 0.893857
1702 4 10 25.4206 -13.3603 0.851039
12418 13 19 -3.12697 -28.5539 3.40269
12419 13 19 -3.03463 -27.6501 4.19641
8228 10 16 -2.31673 -28.5807 3.9866
8227 10 16 -2.2967 -28.235 5.0968
9064 11 17 -11.2642 -26.036 5.24281
9065 11 17 -12.2949 -25.6022 4.81908
8226 10 16 -2.79421 -27.7921 6.06638
9066 11 17 -11.285 -25.9753 5.38692
4679 7 13 -8.31402 -24.8705 12.1821
4680 7 13 -8.76685 -25.0028 11.0748
4678 7 13 -7.4557 -25.2212 11.3809
12422 14 20 19.5456 -14.0884 15.5717
12421 14 20 18.8375 -14.4615 16.3861
12420 14 20 17.7688 -14.1807 16.8668
15944 16 22 3.8285 -3.43597 18.2965
15943 16 22 3.31434 -4.53229 17.9113
15945 16 22 3.2161 -4.45148 18.5308
1302 3 9 -8.9831 15.202 -22.6447
1303 3 9 -8.41035 16.2274 -22.3869
1304 3 9 -7.49997 16.4309 -21.5926
4339 5 11 18.4068 15.0988 -14.951
4337 5 11 18.6183 15.4639 -15.3556
4338 5 11 19.1677 14.5305 -15.7262
11267 12 18 18.9205 3.32855 -8.3589
11269 12 18 18.9493 3.36183 -8.64927
1 1 7 -4.65627 0.181115 -5.47073
3 1 7 -4.59195 0.113027 -5.54253
11268 12 18 18.2245 4.12116 -7.91792
6739 8 14 -3.87012 0.242068 -3.17517
3613 4 10 -3.96956 1.14818 -4.81677
3616 5 11 -3.13553 0.434207 -5.26385
3612 4 10 -3.3623 0.248195 -4.30676
6738 8 14 -4.44023 0.279597 -4.30241
6740 8 14 -4.48083 0.0917473 -4.2295
3614 4 10 -3.32408 0.238966 -4.30458
6039 7 13 19.1195 21.2047 -3.97534
6038 7 13 19.5227 20.678 -4.94458
6040 7 13 18.2497 22.0454 -3.95661
14755 15 21 24.6598 10.5171 -2.38185
14757 15 21 26.0998 12.2815 -2.10583
14756 15 21 25.4022 11.4084 -1.92994
13397 15 21 -4.71411 27.552 6.97874
13396 15 21 -3.64257 27.9464 6.583
13395 15 21 -2.39807 28.1059 6.3742
6743 9 15 26.2773 2.76561 11.4271
6742 9 15 25.912 3.71263 12.01
6741 9 15 25.6079 4.76128 12.3879
4676 6 12 3.39669 24.0756 12.7262
4677 6 12 3.52076 23.9773 11.5452
4675 6 12 3.94591 23.8359 11.611
1700 3 9 2.07952 25.4733 13.2744
1699 3 9 2.40947 24.6726 12.3639
1301 2 8 4.46496 24.5439 12.3504
1299 2 8 4.59757 24.5372 12.4933
1300 2 8 3.84392 25.2058 13.1026
8231 11 17 5.0567 25.6504 12.3444
11271 13 19 2.899 24.7885 11.0554
1701 3 9 3.0374 25.7736 12.6986
4341 6 12 3.7785 26.0378 11.8318
11272 13 19 3.42219 24.9264 12.0779
11270 13 19 3.39547 25.008 12.1431
4342 6 12 4.16094 25.0263 11.1995
4340 6 12 4.32586 25.0577 11.4043
8229 11 17 4.92061 25.7559 12.0244
8230 11 17 5.35054 24.7934 11.5832
7291 10 16 -14.1477 5.82729 24.4277
7293 10 16 -12.0284 5.53421 24.5698
7292 10 16 -13.0918 5.86716 24.9626
ITEM: TIMESTEP
24100000
ITEM: NUMBER OF ATOMS
96
ITEM: BOX BOUNDS ff ff ff
-3.5000000000000000e+01 3.5000000000000000e+01
-3.5000000000000000e+01 3.5000000000000000e+01
-3.5000000000000000e+01 3.5000000000000000e+01
ITEM: ATOMS id mol type x y z
9067 12 18 -20.5889 -1.96758 -19.7852
9068 12 18 -20.1433 -2.63709 -18.8658
9069 12 18 -19.5988 -3.68301 -18.7629
288 1 7 -19.9296 -19.6922 -5.60861
286 1 7 -20.0796 -20.1834 -5.1833
287 1 7 -20.7457 -19.3695 -4.86024
290 2 8 -7.0286 -0.68527 -3.55238
289 2 8 -6.26386 -0.183448 -4.23752
291 2 8 -6.50294 -0.125108 -4.35085
14759 16 22 -8.34568 -27.436 -0.722969
14758 16 22 -7.41222 -27.928 -0.0148375
12418 13 19 -7.22312 -26.979 -0.661245
12417 13 19 -6.08751 -27.3568 -0.441872
9064 11 17 -8.07087 -26.6981 -0.0624757
9065 11 17 -8.42447 -27.6235 0.505505
8227 10 16 -6.24674 -28.1716 0.314243
9066 11 17 -8.03298 -27.6686 1.60674
8226 10 16 -7.11242 -27.6718 0.992419
8228 10 16 -7.02351 -27.8651 1.12317
12419 13 19 -6.50346 -27.1264 0.294833
14760 16 22 -7.53136 -27.8575 0.0182539
13393 14 20 -14.0117 -6.61435 3.65916
13392 14 20 -13.3082 -6.66462 4.57308
13394 14 20 -13.205 -7.09606 4.45404
1703 4 10 24.9698 -7.05543 4.57952
1704 4 10 25.2044 -6.98449 5.71432
1702 4 10 25.1634 -7.14613 5.79132
6742 9 15 27.5382 -0.418422 8.02947
4680 7 13 2.72526 -27.1813 9.37037
4679 7 13 1.70651 -26.7618 9.91691
4678 7 13 2.89687 -26.7723 9.9191
12422 14 20 16.0002 -15.7708 18.2111
12420 14 20 15.9593 -14.8618 18.453
12421 14 20 15.211 -15.5508 19.0344
15943 16 22 3.253 -5.50408 21.3348
7291 10 16 -15.737 -3.65968 24.045
7292 10 16 -14.7479 -3.56339 23.4054
7293 10 16 -15.9064 -3.93795 23.6442
15945 16 22 2.05174 -4.61805 23.3221
15944 16 22 2.51176 -5.13436 22.2619
1302 3 9 -5.99066 23.3672 -15.892
1303 3 9 -5.84825 22.0982 -15.8588
1304 3 9 -6.75285 22.5457 -15.2605
4339 5 11 7.46186 26.3598 -8.71487
4338 5 11 7.56103 26.0696 -9.85741
4337 5 11 8.09319 25.8749 -8.8215
11268 12 18 18.2404 2.66616 -7.80992
11267 12 18 18.2662 3.84759 -7.43362
11269 12 18 19.1571 2.78329 -7.00909
3617 5 11 -6.36461 0.96639 -4.25037
3615 5 11 -6.38016 0.997038 -4.15331
3 1 7 -7.2937 1.63622 -3.94415
1 1 7 -7.30133 1.62675 -4.15619
2 1 7 -6.22305 1.98955 -3.77235
3616 5 11 -5.46449 1.37005 -4.88812
6043 8 14 -5.56783 1.24393 -3.238
6041 8 14 -5.54442 1.14923 -3.2086
7288 9 15 -6.71471 1.16432 -2.90017
7290 9 15 -6.60331 1.20319 -3.07212
7289 9 15 -7.33471 0.51794 -3.62024
3614 4 10 -6.21003 0.22975 -3.1817
6740 8 14 -5.43817 0.481357 -4.25915
3612 4 10 -6.20467 0.199743 -3.21571
6739 8 14 -4.24517 0.662522 -4.43822
3613 4 10 -5.01051 0.278621 -2.86829
6738 8 14 -5.33517 0.451204 -4.08791
6042 8 14 -5.67463 0.872316 -2.06999
14755 15 21 27.691 6.40846 3.78599
14756 15 21 28.1453 5.40222 3.55838
14757 15 21 27.7371 6.47839 3.53447
6038 7 13 15.35 23.7103 5.27805
6039 7 13 14.9605 24.0442 4.1212
6040 7 13 15.5937 23.5994 4.91423
6743 9 15 27.7231 0.805971 8.23058
6741 9 15 27.5736 0.600006 8.72265
1700 3 9 2.52606 24.8406 9.65856
1301 2 8 2.0772 26.41 9.32797
1300 2 8 2.23867 26.8333 10.407
1699 3 9 2.91805 25.9894 9.88839
1701 3 9 2.91312 25.9583 9.79573
4340 6 12 3.55711 26.517 10.5117
4342 6 12 3.66092 26.5176 10.7185
4675 6 12 3.93776 26.281 9.53333
4677 6 12 4.01612 26.1718 9.51869
4676 6 12 3.6248 25.1717 9.08417
11270 13 19 3.10905 26.384 8.88705
11272 13 19 2.96786 26.3143 8.75952
11271 13 19 2.51569 27.4281 8.73896
8230 11 17 3.80734 27.17 8.68182
8231 11 17 3.1026 27.0683 9.71182
8229 11 17 3.0188 27.0981 9.59783
13395 15 21 -14.0956 16.0794 11.8401
13397 15 21 -13.9955 16.842 13.4146
13396 15 21 -13.4552 17.0056 12.3774
1299 2 8 2.68012 26.2966 11.3956
4341 6 12 3.12605 25.39 10.9245
ITEM: TIMESTEP
24200000
ITEM: NUMBER OF ATOMS
96
ITEM: BOX BOUNDS ff ff ff
-3.5000000000000000e+01 3.5000000000000000e+01
-3.5000000000000000e+01 3.5000000000000000e+01
-3.5000000000000000e+01 3.5000000000000000e+01
ITEM: ATOMS id mol type x y z
9069 12 18 -19.7827 -2.96486 -19.3982
9068 12 18 -19.6954 -2.17344 -20.3261
9067 12 18 -20.6519 -1.39324 -20.0839
3615 5 11 -6.05177 -3.74708 -8.44647
3617 5 11 -6.22869 -3.67493 -8.43211
6739 8 14 -4.88129 -3.45244 -8.3067
1 1 7 -6.677 -3.92422 -7.38639
3 1 7 -6.78301 -4.02197 -7.18476
2 1 7 -6.01549 -4.74209 -7.82156
6043 8 14 -5.83568 -3.3398 -6.32981
6041 8 14 -5.84759 -3.346 -6.51925
291 2 8 -5.94527 -4.45201 -6.64778
289 2 8 -5.92928 -4.417 -6.64602
6738 8 14 -5.52001 -3.8726 -7.4819
6740 8 14 -5.56187 -3.7971 -7.44849
3616 5 11 -6.09557 -2.8558 -7.5629
7289 9 15 -6.81873 -2.80564 -6.45578
7288 9 15 -6.90535 -3.96762 -6.16019
7290 9 15 -6.79629 -3.87881 -6.03163
290 2 8 -6.99066 -4.95608 -6.49902
3614 4 10 -4.67517 -4.10418 -6.68141
3613 4 10 -4.85322 -3.02591 -7.24268
3612 4 10 -4.82789 -3.81354 -6.35682
6042 8 14 -5.73829 -2.1773 -6.62128
288 1 7 -18.8385 -21.7485 -1.06014
287 1 7 -18.3717 -21.6178 0.103168
286 1 7 -18.5465 -20.7512 0.913268
1702 4 10 26.3579 -11.2022 2.36558
1703 4 10 26.8141 -10.0857 2.11028
1704 4 10 27.2112 -8.93805 2.24841
13393 14 20 -3.44083 -3.54837 0.0972288
13394 14 20 -4.37726 -3.07226 0.649944
13392 14 20 -4.6032 -3.83284 0.264599
14760 16 22 -5.79633 -28.1265 3.17531
14758 16 22 -5.74152 -27.9432 3.10141
9066 11 17 -6.37018 -27.862 4.30184
9064 11 17 -6.3147 -27.9108 4.14158
8228 10 16 -5.47817 -27.9117 4.84996
8226 10 16 -5.40992 -27.8883 4.93066
12417 13 19 -5.44438 -27.1371 3.9052
12419 13 19 -5.45787 -27.1072 3.89564
14759 16 22 -4.92252 -28.0225 3.97668
4680 7 13 -4.2774 -28.0536 5.08462
9065 11 17 -6.54873 -26.8185 3.67972
4678 7 13 -6.01851 -26.8029 4.75326
12418 13 19 -5.7441 -25.9708 4.22898
4679 7 13 -4.83029 -26.9215 5.04104
8227 10 16 -6.45527 -27.5906 5.50927
12421 14 20 20.6959 -7.55014 18.5
12420 14 20 21.6191 -7.03122 17.8356
7291 10 16 -15.8322 -12.9513 19.7365
7293 10 16 -15.6961 -11.3812 21.4484
7292 10 16 -16.08 -12.1185 20.5726
12422 14 20 19.8574 -7.75681 19.3372
15945 16 22 -4.9578 -2.98361 27.7999
15944 16 22 -5.74651 -2.06857 28.0638
15943 16 22 -4.57971 -1.87499 28.2956
1303 3 9 -14.1839 21.1563 -13.5978
1302 3 9 -13.1623 21.4073 -14.1137
1304 3 9 -15.0767 20.3444 -13.3251
4338 5 11 -0.827834 27.3112 -8.97172
4339 5 11 0.315487 27.1872 -8.78002
11268 12 18 18.1858 2.69606 -7.61271
11269 12 18 18.2231 3.75836 -7.19263
11267 12 18 17.9705 3.79019 -7.11658
4337 5 11 -1.02646 27.8107 -7.95229
6038 7 13 22.2064 18.0265 -0.125428
6040 7 13 22.9703 16.4079 1.3763
6039 7 13 22.9445 17.2977 0.598157
13396 15 21 -19.7089 21.0736 2.30874
13397 15 21 -19.1777 21.595 1.4107
13395 15 21 -18.794 20.6196 3.07157
14756 15 21 25.7063 10.3731 6.61388
14755 15 21 26.2539 9.62278 5.8679
6743 9 15 26.2449 8.99011 7.22687
6741 9 15 25.8472 9.37222 7.16021
14757 15 21 25.6466 10.1769 7.79733
4341 6 12 2.07363 26.8179 7.74116
6742 9 15 25.9969 9.29947 8.39393
1699 3 9 2.47944 26.0763 9.35909
1701 3 9 2.52332 26.1274 9.36713
8230 11 17 3.2841 26.4448 8.13397
1700 3 9 3.06632 25.0753 9.5662
1299 2 8 3.02801 25.9266 10.3304
8229 11 17 3.69231 25.9264 9.13972
8231 11 17 3.71201 25.9017 9.19335
1301 2 8 2.92347 26.0466 10.4883
1300 2 8 4.04668 26.5536 10.3189
11272 13 19 3.34111 26.8459 9.61727
11271 13 19 4.49673 26.8781 9.36094
4675 6 12 -0.12873 27.0913 9.9979
4676 6 12 1.04959 27.0767 9.89295
4342 6 12 2.02627 27.3949 8.80241
4340 6 12 2.33713 27.1194 8.90436
4677 6 12 2.25476 26.9444 10.0232
11270 13 19 3.35186 26.9947 9.51658
ITEM: TIMESTEP
24300000
ITEM: NUMBER OF ATOMS
96
ITEM: BOX BOUNDS ff ff ff
-3.5000000000000000e+01 3.5000000000000000e+01
-3.5000000000000000e+01 3.5000000000000000e+01
-3.5000000000000000e+01 3.5000000000000000e+01
ITEM: ATOMS id mol type x y z
290 2 8 -7.70537 -3.00669 -8.159
2 1 7 -6.9277 -2.23376 -8.20184
3616 5 11 -5.93956 -2.31982 -8.17534
7288 9 15 -6.90458 -3.92611 -6.59799
7290 9 15 -6.90579 -3.97157 -6.71722
289 2 8 -7.77737 -3.35377 -7.01638
291 2 8 -7.76263 -3.42138 -7.03645
3615 5 11 -6.73014 -3.03766 -7.55679
3617 5 11 -6.77296 -3.06183 -7.58117
6740 8 14 -7.08613 -2.85083 -6.2715
3614 4 10 -6.00603 -3.05823 -6.69576
3612 4 10 -6.03594 -3.04077 -6.75294
7289 9 15 -6.00788 -3.94616 -7.45613
6738 8 14 -6.98083 -2.83897 -6.17435
6739 8 14 -7.20125 -1.64128 -6.22148
3 1 7 -7.58838 -2.2107 -7.20152
1 1 7 -7.72265 -2.31235 -7.20457
6043 8 14 -6.5212 -1.98263 -6.97337
6041 8 14 -6.52495 -2.08558 -6.98161
3613 4 10 -5.446 -2.09802 -7.1627
6042 8 14 -6.11725 -2.25041 -5.84533
288 1 7 -21.6249 -18.3456 -4.242
287 1 7 -22.3501 -17.8177 -3.54437
286 1 7 -23.0339 -16.8978 -3.24366
13392 14 20 -0.554748 -6.38797 -0.0358903
14758 16 22 -10.0232 -26.8336 2.49066
14760 16 22 -10.2475 -26.7402 2.6765
13394 14 20 -1.00243 -6.55484 2.16005
13393 14 20 -1.2384 -6.50876 0.984959
8227 10 16 -8.76228 -27.0927 4.67196
9065 11 17 -11.6275 -26.3479 3.28486
4679 7 13 -10.7772 -25.7894 4.79546
8228 10 16 -9.37123 -26.849 3.65589
8226 10 16 -9.29871 -26.906 3.7248
4678 7 13 -9.93865 -26.632 4.55382
14759 16 22 -9.48468 -25.9024 2.98213
4680 7 13 -10.1042 -26.6925 4.63778
9066 11 17 -10.5325 -26.3931 3.76131
9064 11 17 -10.5444 -26.2468 3.70473
12417 13 19 -9.51269 -25.8571 4.07574
12419 13 19 -9.6231 -25.7485 4.13691
12418 13 19 -9.20469 -26.2342 5.16073
1703 4 10 26.2735 -9.77551 4.55407
1702 4 10 26.9821 -9.25834 3.82458
1704 4 10 26.8618 -9.18097 5.43613
12422 14 20 18.3383 -11.9361 18.6619
12421 14 20 19.1779 -11.041 18.4547
12420 14 20 18.2927 -10.9642 19.2916
7291 10 16 -17.0131 -3.95643 23.0414
7293 10 16 -16.6308 -3.91331 23.1616
7292 10 16 -17.0326 -2.81293 23.195
9067 12 18 -20.9518 2.14817 -19.7987
9068 12 18 -20.5921 1.13199 -19.3612
9069 12 18 -19.8256 0.153561 -19.4603
4338 5 11 5.44109 22.4537 -17.3398
4339 5 11 6.0866 22.9449 -16.4767
4337 5 11 6.54012 22.0224 -17.0879
1304 3 9 -13.8445 21.475 -12.8008
1303 3 9 -14.9384 21.4828 -12.322
1302 3 9 -14.1951 21.2819 -13.272
11267 12 18 18.4083 4.03581 -8.45783
11269 12 18 17.818 4.35427 -9.15534
11268 12 18 18.9744 4.51234 -9.40796
6039 7 13 18.0614 20.4869 -8.19315
6038 7 13 17.1994 20.3424 -7.43297
6040 7 13 19.0626 20.1937 -7.64481
14756 15 21 25.1087 13.3997 -0.46181
13396 15 21 -22.3123 17.5946 -0.811016
13395 15 21 -22.0909 16.7915 -1.61291
14755 15 21 25.4812 12.3913 0.113881
14757 15 21 25.4649 13.6862 0.664986
13397 15 21 -23.056 17.3018 0.0778964
6741 9 15 28.4734 4.31688 2.93453
6743 9 15 28.0227 5.00276 4.89543
6742 9 15 27.94 4.1674 3.95134
4676 6 12 0.41333 24.1583 12.5371
4340 6 12 1.23572 23.5722 13.0365
4342 6 12 1.32418 23.4202 13.1129
1299 2 8 2.22957 24.0669 12.8287
1300 2 8 1.44702 24.1445 11.8935
1301 2 8 2.28122 23.8906 12.7612
4677 6 12 1.34637 24.7893 12.9998
4675 6 12 1.377 24.6595 13.0974
8229 11 17 1.77485 25.785 12.6139
4341 6 12 1.18616 23.3286 14.2404
1701 3 9 1.90585 23.9457 13.9807
1699 3 9 1.7605 24.084 13.8327
11270 13 19 0.52907 24.1856 13.8176
11272 13 19 0.709713 24.1635 13.7861
1700 3 9 1.26325 24.2774 14.8783
8231 11 17 2.41976 24.7245 14.4939
8230 11 17 2.06113 25.35 13.6064
11271 13 19 1.26345 25.0944 14.2068
15943 16 22 -5.8596 2.17881 28.2512
15944 16 22 -5.14042 3.19402 28.2113
15945 16 22 -3.95996 3.60489 28.4118
ITEM: TIMESTEP
24400000
ITEM: NUMBER OF ATOMS
96
ITEM: BOX BOUNDS ff ff ff
-3.5000000000000000e+01 3.5000000000000000e+01
-3.5000000000000000e+01 3.5000000000000000e+01
-3.5000000000000000e+01 3.5000000000000000e+01
ITEM: ATOMS id mol type x y z
9068 12 18 -21.4763 -2.55378 -19.2477
9067 12 18 -20.5279 -1.9336 -19.3415
9069 12 18 -20.64 -2.32742 -18.3096
3616 5 11 -8.20031 -1.01348 -7.08529
3615 5 11 -8.12514 -0.504656 -6.03977
3617 5 11 -7.87661 -0.212034 -6.19895
6738 8 14 -6.77674 -0.429793 -5.63521
7288 9 15 -7.21217 -1.46069 -5.96385
7290 9 15 -7.22619 -1.49709 -6.07797
3614 4 10 -6.01246 -1.27048 -6.05278
3612 4 10 -5.84386 -1.54678 -5.94743
1 1 7 -6.88074 -0.491048 -6.75524
2 1 7 -5.98143 -1.15365 -7.16113
3 1 7 -7.05873 -0.696309 -6.79393
6740 8 14 -6.83773 -0.496243 -5.59939
6041 8 14 -5.91388 -0.140091 -6.37598
6043 8 14 -5.87972 -0.0419576 -6.2764
3613 4 10 -4.97699 -0.6892 -5.93971
288 1 7 -22.7245 -17.4131 -3.34604
6739 8 14 -5.72369 -0.73297 -5.12564
7289 9 15 -7.65267 -0.978019 -5.06117
287 1 7 -22.9014 -17.0473 -2.19121
286 1 7 -23.717 -16.1833 -2.57152
1702 4 10 28.5379 -3.5845 -0.299607
1703 4 10 27.9687 -4.43799 0.277024
1704 4 10 28.4189 -3.9791 1.35636
14760 16 22 -6.70448 -27.444 3.77189
14758 16 22 -6.45101 -27.4482 3.10404
12417 13 19 -5.52405 -27.9023 4.12845
9064 11 17 -6.32615 -27.738 4.90766
9066 11 17 -6.09512 -27.3414 4.81898
8227 10 16 -3.83052 -27.0446 4.34905
8228 10 16 -4.24269 -28.1102 4.35656
8226 10 16 -4.16245 -28.1625 4.15064
12419 13 19 -5.31537 -28.0635 4.16934
12418 13 19 -4.8147 -27.025 3.80566
4678 7 13 -4.54814 -27.3191 5.16318
4680 7 13 -4.91313 -27.666 5.20348
14759 16 22 -5.82312 -26.7357 3.89874
4679 7 13 -5.29119 -26.5732 4.84088
13393 14 20 1.3637 -0.307644 5.30728
9065 11 17 -5.89637 -27.6006 5.97267
12420 14 20 19.052 -10.4719 18.8443
12422 14 20 18.8597 -10.2142 18.5564
12421 14 20 19.0038 -9.39952 19.4323
7291 10 16 -9.97738 -7.96689 25.9596
7292 10 16 -10.7069 -7.15659 25.7226
7293 10 16 -9.70927 -7.88799 25.6287
15944 16 22 0.0521761 -0.581584 25.9608
15945 16 22 0.50565 -0.384007 27.1069
4337 5 11 -3.50362 16.0532 -23.7488
4338 5 11 -4.31606 15.353 -24.1137
4339 5 11 -4.53484 16.1935 -23.4122
1303 3 9 -10.1671 24.7113 -10.8919
1304 3 9 -9.27209 24.6194 -11.7427
11267 12 18 17.9916 3.65267 -8.25113
1302 3 9 -10.7517 24.798 -9.82173
289 2 8 -7.65191 0.737397 -5.49373
6042 8 14 -6.95968 0.457169 -6.21328
11269 12 18 17.5255 3.03803 -6.98793
11268 12 18 17.2138 2.69815 -8.05368
291 2 8 -7.65428 0.223194 -5.22576
290 2 8 -6.50573 0.516848 -5.20398
14755 15 21 27.3677 7.19208 -4.72906
14757 15 21 27.4289 7.35528 -4.51863
14756 15 21 27.1243 8.20293 -5.28662
6038 7 13 22.4996 17.551 -2.7743
6039 7 13 21.9247 18.5066 -3.1221
6040 7 13 22.3519 17.9569 -2.18182
13394 14 20 0.991498 0.883928 5.17078
13392 14 20 0.624769 0.415421 4.60881
6743 9 15 27.9702 6.23159 3.98373
6742 9 15 27.3838 6.21451 4.99622
13395 15 21 -20.3244 18.0603 5.19633
13397 15 21 -18.6646 18.7435 4.10216
13396 15 21 -19.7297 18.9067 4.62859
6741 9 15 27.3857 7.3467 5.4925
1301 2 8 2.40014 23.5644 13.1128
4340 6 12 1.37532 23.8669 13.4174
4676 6 12 2.24865 24.7439 12.7965
1300 2 8 3.19495 24.4257 13.3942
4675 6 12 3.23002 25.3288 12.2717
4677 6 12 2.88981 25.4833 13.4307
4342 6 12 1.45497 23.9334 13.526
11271 13 19 1.81537 23.6463 14.4751
1700 3 9 3.73749 24.1107 15.1257
1701 3 9 2.94571 23.7795 14.2558
1699 3 9 2.89401 23.5618 14.4651
4341 6 12 0.882849 24.4534 14.3638
8230 11 17 2.25578 24.6953 13.8934
11270 13 19 2.57006 24.285 15.2185
11272 13 19 2.57193 24.3627 15.1254
1299 2 8 4.03635 25.2226 13.5955
8231 11 17 3.33224 24.7228 14.4507
8229 11 17 3.32121 24.8333 14.374
15943 16 22 0.225984 0.597885 26.2362
ITEM: TIMESTEP
24500000
ITEM: NUMBER OF ATOMS
96
ITEM: BOX BOUNDS ff ff ff
-3.5000000000000000e+01 3.5000000000000000e+01
-3.5000000000000000e+01 3.5000000000000000e+01
-3.5000000000000000e+01 3.5000000000000000e+01
ITEM: ATOMS id mol type x y z
9067 12 18 -22.4357 -1.04836 -18.1487
2 1 7 -8.34108 -3.9053 -8.40741
7289 9 15 -9.26185 -4.6407 -6.40726
289 2 8 -8.36981 -3.83955 -6.50725
290 2 8 -9.44814 -3.6139 -6.86532
3617 5 11 -8.60882 -3.27366 -7.47113
3615 5 11 -8.61241 -3.17945 -7.58091
7290 9 15 -8.77062 -4.4359 -7.47122
7288 9 15 -8.82023 -4.39826 -7.45799
291 2 8 -8.35911 -3.77298 -6.43353
6043 8 14 -8.09436 -4.88723 -6.39103
6041 8 14 -8.12199 -5.04121 -6.44051
3612 4 10 -7.89748 -2.87632 -6.84629
3614 4 10 -7.63935 -2.79168 -6.94538
6740 8 14 -7.7066 -4.07596 -7.38535
3 1 7 -7.59349 -3.04167 -8.03006
1 1 7 -7.63114 -2.97928 -7.99248
6042 8 14 -7.81052 -5.08376 -7.61091
6738 8 14 -7.64256 -4.00596 -7.34607
6739 8 14 -6.9543 -3.8099 -6.43579
3616 5 11 -8.93122 -2.47843 -6.62169
3613 4 10 -8.3247 -2.07571 -7.67932
12417 13 19 -4.27773 -28.3981 2.60566
12418 13 19 -5.30194 -28.323 2.17321
8226 10 16 -3.36439 -27.7254 2.61074
286 1 7 -23.5121 -16.609 1.78565
287 1 7 -22.85 -17.6781 1.86714
12419 13 19 -4.26691 -28.2874 2.73517
9064 11 17 -4.19367 -27.3769 3.48542
14760 16 22 -4.99864 -28.1268 3.53676
14758 16 22 -5.01019 -28.1685 3.62022
9066 11 17 -4.16704 -27.4709 3.4164
14759 16 22 -4.68694 -27.3756 4.34472
4679 7 13 -3.62995 -27.6758 4.64082
4680 7 13 -3.47557 -28.3649 3.66799
4678 7 13 -3.56374 -28.3444 3.67325
8228 10 16 -2.96177 -27.3194 3.01561
8227 10 16 -2.48769 -28.3992 3.15871
9065 11 17 -3.41742 -26.6014 3.87089
288 1 7 -23.0648 -17.1354 2.98258
1702 4 10 23.2484 -16.4547 5.19504
1704 4 10 22.0866 -15.8913 5.21494
1703 4 10 22.6052 -16.2961 6.16043
6742 9 15 26.5795 -2.58184 10.5488
6741 9 15 26.8809 -1.43525 10.5556
6743 9 15 27.1134 -2.18255 9.55214
12421 14 20 24.202 -9.92161 11.7662
12420 14 20 23.609 -8.85478 11.6415
12422 14 20 24.3552 -9.04828 12.5782
13393 14 20 2.37312 -2.68193 11.3978
13392 14 20 1.37558 -2.16621 11.1676
13394 14 20 3.53566 -2.32481 11.4545
7291 10 16 -19.9093 -6.38505 19.0837
7292 10 16 -20.1031 -5.56022 20.0086
7293 10 16 -19.9394 -6.78623 19.7819
9068 12 18 -22.6199 0.0574338 -17.7335
9069 12 18 -21.6081 0.461214 -17.1273
4338 5 11 7.74779 20.6988 -18.5429
4339 5 11 6.66641 20.7093 -18.2673
4337 5 11 7.28886 21.2334 -17.5461
1303 3 9 -10.2433 24.761 -10.8112
11269 12 18 18.2759 1.88646 -8.35762
11267 12 18 18.3704 2.06848 -8.17834
1304 3 9 -10.8025 24.3734 -9.78804
1302 3 9 -10.0738 25.2292 -9.80053
11268 12 18 17.1661 2.02466 -7.96535
6038 7 13 21.1203 16.5854 2.4527
6039 7 13 21.9653 17.4061 2.57397
14757 15 21 21.453 17.6719 4.54625
6040 7 13 21.4622 17.0941 3.62548
14756 15 21 21.2454 18.546 3.84499
14755 15 21 22.033 17.9417 4.4031
13395 15 21 -20.8114 18.452 7.49781
13396 15 21 -20.2379 18.2146 8.63561
13397 15 21 -19.0462 18.1148 8.43091
11272 13 19 -1.11497 25.9978 9.37214
11270 13 19 -1.04203 25.9959 9.30227
1301 2 8 -0.151818 26.5322 9.60709
1299 2 8 -0.192168 26.6183 9.60088
8230 11 17 -1.87547 26.2889 10.4676
1300 2 8 -0.250054 25.7884 8.71231
4676 6 12 -0.998213 24.9462 9.54931
4340 6 12 -0.696246 25.9337 10.4767
4342 6 12 -0.829522 25.8807 10.4805
1700 3 9 0.777993 26.2272 10.2107
4675 6 12 0.0739392 25.3726 9.78805
4677 6 12 0.178336 25.2016 9.78504
11271 13 19 -0.952679 27.0397 8.83146
8229 11 17 -1.07276 27.0204 10.1373
8231 11 17 -1.10384 27.0171 10.0948
1701 3 9 -0.179372 26.822 10.7755
4341 6 12 -1.14313 26.551 11.4115
1699 3 9 -0.132362 26.7518 10.7967
15945 16 22 -1.25053 3.0266 23.1412
15944 16 22 -0.620291 3.21023 22.1886
15943 16 22 0.354017 3.77418 21.8374
ITEM: TIMESTEP
24600000
ITEM: NUMBER OF ATOMS
96
ITEM: BOX BOUNDS ff ff ff
-3.5000000000000000e+01 3.5000000000000000e+01
-3.5000000000000000e+01 3.5000000000000000e+01
-3.5000000000000000e+01 3.5000000000000000e+01
ITEM: ATOMS id mol type x y z
2 1 7 -9.57095 -1.81045 -6.78636
3614 4 10 -8.63355 -1.87939 -5.99442
3612 4 10 -8.54914 -1.93096 -6.02396
1 1 7 -9.54505 -0.757243 -6.2057
3 1 7 -9.47868 -0.733552 -6.21271
7290 9 15 -9.79559 -1.68336 -5.40215
7288 9 15 -9.86402 -1.46332 -5.39446
6043 8 14 -9.31173 -2.61774 -5.54424
6041 8 14 -9.31362 -2.68315 -5.53254
3617 5 11 -8.65281 -0.750278 -5.46643
3615 5 11 -8.6622 -0.901856 -5.50408
6042 8 14 -9.95286 -2.87518 -4.55028
289 2 8 -8.18144 -2.72547 -5.18034
291 2 8 -8.18961 -2.83773 -5.21554
6739 8 14 -8.23242 -0.780606 -4.31453
290 2 8 -8.99139 -2.64076 -4.33708
7289 9 15 -9.8086 -1.87504 -4.27702
3616 5 11 -9.38494 -0.829195 -4.58199
6740 8 14 -8.81062 -1.77177 -4.85276
6738 8 14 -8.61401 -1.77231 -4.85512
3613 4 10 -7.65199 -1.79132 -5.34535
14760 16 22 -3.94929 -28.2191 1.87341
6741 9 15 28.2894 -5.25421 0.352319
6742 9 15 28.5466 -4.21962 0.921457
6743 9 15 27.8887 -4.56003 1.88405
14759 16 22 -4.50092 -28.1975 2.96031
14758 16 22 -3.35221 -28.2294 3.50298
9065 11 17 -3.92871 -27.8426 5.36984
9066 11 17 -2.86654 -27.9021 4.67427
9064 11 17 -2.97087 -27.5082 4.7191
12418 13 19 -0.845508 -27.7414 4.43231
12419 13 19 -1.85679 -28.3113 4.8058
12417 13 19 -1.76199 -28.4298 4.86383
8228 10 16 -0.774893 -28.4082 5.34696
8227 10 16 -1.36929 -27.2959 5.365
288 1 7 -23.3154 -15.5924 4.91155
287 1 7 -22.1087 -15.6398 5.08647
286 1 7 -23.3804 -15.5922 4.99303
4678 7 13 -1.78725 -28.0996 6.18365
4680 7 13 -1.75329 -28.1562 5.99261
8226 10 16 -0.601621 -28.1092 5.81719
4679 7 13 -2.56844 -27.2534 5.77951
1703 4 10 21.8936 -8.95135 14.9953
1704 4 10 23.0541 -8.67075 14.9704
1702 4 10 22.4399 -10.043 15.1304
7293 10 16 -18.6145 -11.5309 18.3921
7291 10 16 -18.017 -10.2275 18.4364
7292 10 16 -18.1378 -11.0928 19.3361
12421 14 20 18.6972 -8.9783 20.1078
12422 14 20 17.942 -8.18859 20.7145
12420 14 20 19.5487 -9.07799 19.2712
4337 5 11 6.00739 16.6175 -21.8382
4338 5 11 6.21007 17.8309 -21.7489
9067 12 18 -18.4082 2.47485 -19.9915
9068 12 18 -18.2541 3.56333 -19.4548
4339 5 11 5.39353 16.9239 -21.4339
9069 12 18 -18.0025 2.57519 -18.8203
1302 3 9 -13.9766 20.7465 -14.254
1304 3 9 -13.767 20.9679 -14.0535
1303 3 9 -12.8163 20.8013 -14.7873
11267 12 18 18.2054 3.081 -8.98609
11268 12 18 17.0533 2.8522 -9.12086
11269 12 18 17.3593 2.70611 -7.90886
6039 7 13 24.2243 14.1607 -2.73928
6040 7 13 23.6589 15.1466 -3.16002
6038 7 13 24.2569 15.3335 -2.43579
13395 15 21 -21.8504 18.5048 2.49522
13396 15 21 -21.8065 18.4544 3.73064
13397 15 21 -20.9378 17.6302 3.35096
14755 15 21 20.7158 19.1814 5.11683
14757 15 21 19.2453 20.7884 4.57552
14756 15 21 20.2542 20.1657 4.66078
13394 14 20 -6.76017 0.28085 6.62358
13393 14 20 -6.61038 0.111645 7.77426
1701 3 9 -2.11324 26.7896 7.51494
1699 3 9 -2.06799 26.7508 7.59383
1301 2 8 -1.06592 26.7963 7.99919
11271 13 19 -3.5414 27.6968 6.97221
4340 6 12 -2.9409 27.6614 7.95023
4342 6 12 -2.78741 27.5829 7.83457
11272 13 19 -2.27834 27.5717 6.80326
11270 13 19 -2.38916 27.7901 6.83196
4676 6 12 -1.28881 27.0407 6.7705
4677 6 12 -1.02193 28.176 6.56675
4675 6 12 -1.48643 28.098 6.32888
8231 11 17 -1.43257 27.8323 7.63918
8229 11 17 -1.4769 27.7892 7.64818
8230 11 17 -0.295905 27.824 7.47959
13392 14 20 -7.04389 0.921604 8.48905
4341 6 12 -3.25886 26.6648 8.45717
1299 2 8 -0.968888 26.7419 8.10246
1700 3 9 -1.97562 27.3271 8.59951
1300 2 8 -0.593289 27.5475 8.80063
15943 16 22 -5.03339 1.06566 28.3533
15944 16 22 -3.78352 1.18245 28.1993
15945 16 22 -2.71093 1.38934 28.69
ITEM: TIMESTEP
24700000
ITEM: NUMBER OF ATOMS
96
ITEM: BOX BOUNDS ff ff ff
-3.5000000000000000e+01 3.5000000000000000e+01
-3.5000000000000000e+01 3.5000000000000000e+01
-3.5000000000000000e+01 3.5000000000000000e+01
ITEM: ATOMS id mol type x y z
3616 5 11 -9.92773 -2.28695 -5.39642
7289 9 15 -9.9673 -4.02701 -4.56671
290 2 8 -9.32189 -3.93309 -3.36089
289 2 8 -10.2973 -3.24547 -3.43818
291 2 8 -10.3672 -3.29069 -3.28466
7290 9 15 -10.1817 -2.88494 -4.4411
3614 4 10 -9.34972 -2.92342 -2.79549
3612 4 10 -9.23304 -2.90153 -2.84964
1 1 7 -9.30182 -3.08979 -3.94419
3 1 7 -9.25208 -3.09074 -3.99223
7288 9 15 -10.1815 -2.85787 -4.55957
2 1 7 -8.88152 -3.1892 -5.06482
6739 8 14 -8.23585 -1.36238 -4.13613
3615 5 11 -10.5644 -1.81933 -4.44276
3617 5 11 -10.0408 -1.53254 -4.52922
6041 8 14 -9.91898 -2.18968 -3.66749
6043 8 14 -9.83843 -2.16276 -3.58285
6738 8 14 -9.13715 -1.97884 -4.6252
6740 8 14 -9.07636 -2.09768 -4.59637
13394 14 20 -8.71849 -2.15508 -3.42195
13392 14 20 -8.69951 -2.16868 -3.5149
6042 8 14 -9.33823 -1.17161 -3.80115
3613 4 10 -9.26187 -1.73344 -2.57446
13393 14 20 -8.15039 -2.58773 -2.50783
288 1 7 -21.5341 -18.3735 4.78637
287 1 7 -21.4106 -17.2575 5.18783
9066 11 17 -3.08741 -27.9604 6.83209
9064 11 17 -3.31176 -27.9931 6.54048
9065 11 17 -4.18353 -27.3736 6.8576
8228 10 16 -2.35891 -27.6157 7.55512
8226 10 16 -2.39521 -27.4487 7.52889
4680 7 13 -1.94883 -28.0518 6.5382
4678 7 13 -2.15588 -28.0376 6.69794
12418 13 19 -1.60037 -26.9447 7.36722
14759 16 22 -3.50402 -26.8069 6.17423
14758 16 22 -3.37518 -26.8536 7.34794
14760 16 22 -3.1554 -26.8683 7.27875
12417 13 19 -2.3648 -26.0152 7.31197
12419 13 19 -2.37363 -26.1754 7.81131
4679 7 13 -2.40557 -26.9052 6.55228
286 1 7 -22.4978 -17.146 5.49002
1702 4 10 25.4935 -9.25492 8.03802
1704 4 10 26.2522 -8.49447 7.2031
1703 4 10 26.1224 -9.66388 7.13399
6742 9 15 27.0013 -4.09749 5.74236
6743 9 15 27.3039 -5.32716 5.66669
6741 9 15 27.7422 -4.19774 6.66513
8227 10 16 -3.30315 -27.4853 8.28741
12420 14 20 13.0184 -13.8374 9.79722
12422 14 20 12.8151 -12.4886 8.77729
12421 14 20 12.0947 -13.3156 9.27967
7293 10 16 -15.8769 -10.6924 18.3058
7291 10 16 -16.1984 -11.5826 19.9585
7292 10 16 -16.6776 -11.085 19.0982
9067 12 18 -17.1747 2.30612 -19.3032
9069 12 18 -19.0288 2.70542 -19.6758
9068 12 18 -17.8851 3.0201 -19.8912
4337 5 11 7.38658 17.7628 -19.602
4338 5 11 8.15142 17.0577 -19.1534
4339 5 11 9.03782 16.6103 -18.639
1304 3 9 -16.7277 19.7059 -12.2639
1303 3 9 -17.7461 19.6203 -11.7474
1302 3 9 -16.7302 20.2261 -12.0301
11268 12 18 17.8106 3.06912 -8.27568
11269 12 18 17.9652 1.90392 -8.06491
11267 12 18 18.3545 2.14659 -7.89528
6039 7 13 24.1361 15.2498 3.9582
14757 15 21 23.1301 14.8665 4.20192
6038 7 13 23.3654 16.0948 4.23374
6040 7 13 23.9884 14.8426 5.10328
14756 15 21 22.4611 15.1972 5.20635
13397 15 21 -18.2187 21.6415 5.28784
14755 15 21 23.4073 15.8996 5.53833
13396 15 21 -17.4502 21.9948 6.1069
13395 15 21 -16.7859 22.9517 5.5837
8229 11 17 2.56783 27.379 7.98415
4676 6 12 1.69077 26.2291 9.28872
1700 3 9 1.64825 25.957 10.3841
4341 6 12 2.80226 25.977 9.50377
8230 11 17 3.07048 26.3855 8.47406
1299 2 8 2.96274 26.6313 10.5751
1301 2 8 2.93885 26.6048 10.6266
1300 2 8 2.77693 25.4521 10.6785
11272 13 19 1.96171 27.0117 10.0182
11270 13 19 1.90807 27.0001 10.0222
4677 6 12 2.00291 27.3923 8.92999
4675 6 12 2.14198 27.398 9.07257
11271 13 19 0.976053 27.2771 9.41239
4340 6 12 3.10778 27.1433 9.48509
4342 6 12 3.22567 27.1243 9.35958
8231 11 17 2.85839 27.5271 8.29536
1701 3 9 1.88278 26.3221 11.4748
1699 3 9 2.13718 26.2467 11.3859
15943 16 22 -0.426801 1.07059 28.8726
15944 16 22 0.535883 0.44465 28.9156
15945 16 22 1.18955 1.36873 28.6487
ITEM: TIMESTEP
24800000
ITEM: NUMBER OF ATOMS
96
ITEM: BOX BOUNDS ff ff ff
-3.5000000000000000e+01 3.5000000000000000e+01
-3.5000000000000000e+01 3.5000000000000000e+01
-3.5000000000000000e+01 3.5000000000000000e+01
ITEM: ATOMS id mol type x y z
9068 12 18 -22.7294 -0.166628 -17.5866
9067 12 18 -22.3972 -1.12155 -18.2001
2 1 7 -6.15555 -1.17429 -6.78393
7290 9 15 -7.10838 -0.826818 -5.95722
7288 9 15 -6.9144 -0.732116 -5.91767
3617 5 11 -5.73407 -0.279991 -5.8928
3615 5 11 -5.70266 -0.273413 -5.62559
291 2 8 -6.97364 -1.82002 -5.41585
289 2 8 -6.98206 -2.00262 -5.46998
3 1 7 -5.95874 -1.34018 -5.57564
1 1 7 -5.91695 -1.3417 -5.60773
287 1 7 -20.067 -20.4003 -3.48592
290 2 8 -5.89725 -2.35792 -5.12762
6043 8 14 -7.64655 -1.13847 -4.69182
6041 8 14 -7.66357 -1.08797 -4.7337
3612 4 10 -6.46072 -1.33673 -4.33716
3614 4 10 -6.28788 -1.3439 -4.45139
6738 8 14 -5.43729 -0.805139 -4.74844
13394 14 20 -6.59075 -0.32412 -4.87516
13392 14 20 -6.58091 -0.438695 -4.95498
13393 14 20 -6.08335 -0.389258 -3.78513
7289 9 15 -7.55833 -0.0716898 -5.19952
6042 8 14 -7.19814 -0.222314 -3.95396
3613 4 10 -5.26418 -1.82624 -4.41817
6740 8 14 -5.27694 -0.882472 -4.79343
12417 13 19 -0.975712 -28.8389 -0.013881
9065 11 17 0.0738228 -28.8087 -0.56004
288 1 7 -20.0647 -20.3686 -2.30991
286 1 7 -20.4112 -20.3451 -2.34821
1704 4 10 24.4163 -15.0185 -0.360903
1702 4 10 24.6399 -14.9312 -0.654207
6741 9 15 24.5597 -14.8308 -2.42078
6742 9 15 25.0692 -14.3833 -1.47617
6743 9 15 24.5152 -13.4533 -0.904942
12418 13 19 -1.34818 -28.8066 1.13165
8228 10 16 -0.703018 -27.8464 1.10274
8226 10 16 -0.641201 -27.8881 1.2049
14758 16 22 -0.269839 -28.8938 0.981585
14760 16 22 -0.193319 -28.9067 0.910952
4679 7 13 -1.66622 -28.8069 2.34652
4678 7 13 -0.469609 -28.6875 1.97413
4680 7 13 -0.503935 -28.7084 2.11888
12419 13 19 -0.845824 -28.6861 0.116214
9064 11 17 -0.0140679 -28.0054 0.192607
8227 10 16 0.521196 -28.0394 1.38198
14759 16 22 0.8924 -28.8127 0.585156
9066 11 17 0.0742251 -27.9771 0.34991
1703 4 10 25.1092 -14.2632 0.137565
7291 10 16 -16.7109 -13.0444 19.6787
7293 10 16 -16.8058 -12.314 19.6807
7292 10 16 -15.9482 -12.4543 20.4735
15943 16 22 -6.0099 -3.76897 28.0024
15945 16 22 -4.36404 -3.34404 28.3629
15944 16 22 -4.9828 -4.30486 28.0898
4339 5 11 1.59981 21.4779 -19.2426
9069 12 18 -22.0049 0.429103 -16.7955
4338 5 11 0.589575 21.8276 -18.5905
4337 5 11 1.61086 22.224 -18.1565
1304 3 9 -13.8249 15.3998 -12.5339
1303 3 9 -14.6801 15.7913 -13.2468
1302 3 9 -14.5387 14.5493 -13.4227
11269 12 18 18.2505 4.316 -10.0847
11267 12 18 18.6476 4.52131 -9.49752
11268 12 18 19.3259 4.64263 -10.5824
3616 5 11 -6.67807 0.345077 -5.76016
6739 8 14 -5.62131 0.362288 -4.75172
6040 7 13 26.4289 11.3476 -1.2888
6039 7 13 26.6269 11.2213 -0.17077
6038 7 13 26.7499 11.0288 0.92345
13396 15 21 -11.9057 25.7476 5.24234
11271 13 19 2.68279 27.0181 4.9331
4342 6 12 2.12385 28.0366 5.36509
13395 15 21 -10.8236 26.0826 5.79018
13397 15 21 -12.8566 25.2007 5.85443
1699 3 9 2.8882 26.8175 7.28508
1701 3 9 3.02211 26.8413 7.23751
11270 13 19 2.47529 27.2923 6.0555
11272 13 19 2.53496 27.209 6.10287
4341 6 12 1.89083 28.1474 6.55856
1300 2 8 2.18097 27.7441 7.65976
4340 6 12 1.96488 27.8727 5.4028
8229 11 17 3.58757 27.0871 6.22015
8231 11 17 3.66262 27.0192 6.20041
4677 6 12 3.28062 28.0172 5.39218
4675 6 12 3.20964 28.0255 5.63713
4676 6 12 4.41183 27.8856 5.94726
1301 2 8 3.16496 27.8668 6.91843
1299 2 8 2.98254 27.93 6.74545
8230 11 17 4.66785 27.2305 6.80633
14757 15 21 22.8026 15.0573 9.23607
14756 15 21 22.2079 15.1504 10.2961
1700 3 9 3.12178 27.5263 8.21838
14755 15 21 21.8512 14.8283 11.4091
12420 14 20 12.1119 0.055402 13.786
12421 14 20 12.3875 0.525564 14.8577
12422 14 20 11.7639 1.25822 14.1256
ITEM: TIMESTEP
24900000
ITEM: NUMBER OF ATOMS
96
ITEM: BOX BOUNDS ff ff ff
-3.5000000000000000e+01 3.5000000000000000e+01
-3.5000000000000000e+01 3.5000000000000000e+01
-3.5000000000000000e+01 3.5000000000000000e+01
ITEM: ATOMS id mol type x y z
3617 5 11 -6.22673 -2.92467 -6.11401
3615 5 11 -6.2372 -2.92116 -5.95472
290 2 8 -5.22287 -2.9266 -5.41531
3613 4 10 -8.06839 -2.42189 -5.44415
7288 9 15 -6.9188 -1.92965 -5.83167
7290 9 15 -6.96626 -1.93917 -5.69588
3616 5 11 -5.74969 -1.88833 -5.97601
288 1 7 -21.06 -19.0655 -4.99129
286 1 7 -21.3126 -18.8072 -5.22448
287 1 7 -21.3614 -18.1125 -4.24031
13393 14 20 -8.0908 -2.72649 -3.80503
3614 4 10 -7.12327 -2.9782 -5.33395
3612 4 10 -7.00686 -3.04795 -5.27842
1 1 7 -7.92009 -3.65995 -4.48252
3 1 7 -7.84542 -3.44258 -4.603
6043 8 14 -6.85702 -3.2475 -4.2116
6041 8 14 -6.8218 -3.30578 -4.27729
2 1 7 -7.05777 -4.25081 -5.08723
289 2 8 -5.98942 -3.55825 -4.86987
291 2 8 -6.07407 -3.76905 -5.11148
6042 8 14 -7.38717 -4.10689 -3.52135
13394 14 20 -7.23368 -2.29262 -4.53052
13392 14 20 -7.35466 -2.21662 -4.64299
7289 9 15 -7.72857 -1.30798 -5.06909
6740 8 14 -6.24924 -2.30475 -4.99389
6738 8 14 -6.24242 -2.43191 -5.00975
6739 8 14 -6.44042 -1.69033 -4.04867
9065 11 17 -2.14162 -28.6783 -0.769637
14760 16 22 -1.51991 -27.6315 -0.45018
14758 16 22 -1.49392 -27.7025 -0.351443
9064 11 17 -1.00536 -28.5417 -0.819267
9066 11 17 -1.00573 -28.6205 -0.877823
14759 16 22 -0.345212 -27.7393 -0.183568
1704 4 10 19.4045 -19.8651 -0.201686
8227 10 16 -2.78125 -28.6574 0.209732
12419 13 19 -1.17792 -27.8738 0.708481
12418 13 19 -1.54833 -28.7908 1.42009
4680 7 13 -0.388997 -28.8965 0.219247
4678 7 13 -0.420253 -28.8865 0.222423
4679 7 13 -0.113487 -28.3681 1.28127
12417 13 19 -1.0632 -28.0297 0.662082
8228 10 16 -1.60526 -28.7597 0.160492
8226 10 16 -1.57877 -28.7787 0.0581406
1703 4 10 20.0856 -20.7739 0.266476
1702 4 10 20.8148 -19.8738 0.418218
6743 9 15 28.6459 -0.436472 2.26683
6741 9 15 27.4598 -0.727834 3.41468
6742 9 15 28.6294 -0.671286 3.4075
12420 14 20 11.1627 -3.31224 6.62192
12421 14 20 11.3708 -3.98832 7.47972
12422 14 20 11.416 -2.7578 7.66351
7291 10 16 -18.8367 -5.25126 21.2623
7293 10 16 -17.8376 -5.3237 20.8365
7292 10 16 -17.9031 -5.00824 21.9822
15944 16 22 -5.52738 -0.556796 28.3763
15945 16 22 -4.54464 -1.16658 28.4051
9068 12 18 -20.2396 1.09824 -19.161
9067 12 18 -19.863 1.91367 -20.042
1302 3 9 -14.9524 12.8072 -20.6889
1304 3 9 -15.7799 13.1555 -18.8861
1303 3 9 -15.6538 13.5729 -20.0137
9069 12 18 -20.3566 0.485889 -18.1079
4338 5 11 1.37218 23.4208 -16.6712
4337 5 11 1.87923 24.0195 -15.7341
4339 5 11 1.3318 24.0644 -15.6904
11267 12 18 17.8225 3.74052 -8.54906
11268 12 18 16.7394 4.25967 -8.20796
11269 12 18 17.4751 3.30853 -8.52578
6039 7 13 23.2153 14.5669 -4.99224
6040 7 13 24.1026 15.2883 -4.66364
6038 7 13 24.3898 14.4389 -4.72852
14755 15 21 22.578 10.2872 5.13824
14757 15 21 22.965 9.78755 5.08689
13397 15 21 -21.5606 18.5437 4.62942
13396 15 21 -21.1451 17.5542 5.21305
14756 15 21 22.2573 9.3572 5.87946
13395 15 21 -22.1523 17.2195 5.71645
4675 6 12 5.34292 26.184 7.69215
4677 6 12 5.3875 26.2517 7.57324
4676 6 12 6.55527 26.0178 7.43687
11271 13 19 4.80953 27.3979 8.03855
11270 13 19 5.90911 27.1918 7.4966
11272 13 19 5.78876 27.2381 7.43607
1700 3 9 5.2214 25.9843 9.00185
8230 11 17 7.13796 26.2997 9.14884
1300 2 8 5.40402 24.891 8.45807
8229 11 17 6.59118 26.7846 8.19921
8231 11 17 6.68605 26.7852 8.22319
1699 3 9 6.2249 26.4928 9.44818
1701 3 9 6.08579 26.4679 9.62105
1301 2 8 6.15544 25.843 8.46577
1299 2 8 6.06307 25.8126 8.46704
4342 6 12 5.64986 26.8865 8.46596
4340 6 12 5.66884 26.8734 8.619
4341 6 12 4.57745 27.0329 9.05041
15943 16 22 -5.17439 0.544302 28.2738
ITEM: TIMESTEP
25000000
ITEM: NUMBER OF ATOMS
96
ITEM: BOX BOUNDS ff ff ff
-3.5000000000000000e+01 3.5000000000000000e+01
-3.5000000000000000e+01 3.5000000000000000e+01
-3.5000000000000000e+01 3.5000000000000000e+01
ITEM: ATOMS id mol type x y z
1703 4 10 22.1582 -17.1827 -5.68967
1704 4 10 22.2855 -17.6677 -4.63936
1702 4 10 22.5218 -17.3773 -4.55822
6042 8 14 -5.62975 -4.33868 -4.04633
6043 8 14 -5.84196 -3.42466 -3.34807
6041 8 14 -6.07788 -3.56456 -3.32113
290 2 8 -4.82007 -4.99539 -3.67832
7288 9 15 -5.17164 -3.2078 -4.21746
7290 9 15 -5.31363 -3.08174 -4.25188
13392 14 20 -4.84964 -3.79637 -3.37142
13394 14 20 -4.78201 -3.78377 -3.41222
3616 5 11 -4.39745 -3.13706 -5.06597
291 2 8 -4.46632 -4.18005 -4.5254
289 2 8 -4.43901 -4.1231 -4.41977
3612 4 10 -3.79137 -4.21665 -3.46933
3614 4 10 -3.6688 -4.02256 -3.34597
3615 5 11 -4.09851 -3.01234 -3.96627
3617 5 11 -4.1403 -3.14083 -3.92579
6740 8 14 -4.02756 -3.14038 -2.75049
3 1 7 -4.90561 -2.67421 -3.10574
2 1 7 -3.85689 -2.22256 -3.20191
1 1 7 -4.89037 -2.59866 -3.25076
7289 9 15 -4.58845 -2.16175 -4.2687
288 1 7 -23.0874 -17.1792 -1.4551
287 1 7 -23.8458 -16.2502 -1.88733
286 1 7 -24.3547 -15.2103 -1.51004
6738 8 14 -4.09038 -3.29733 -2.63002
13393 14 20 -5.21872 -3.30593 -2.38665
3613 4 10 -4.48702 -4.28691 -2.50674
6739 8 14 -4.68147 -2.43261 -1.95487
9066 11 17 -3.33737 -28.212 2.10731
9064 11 17 -3.4738 -28.6203 1.93554
9065 11 17 -2.29162 -28.6821 2.24775
12420 14 20 8.30345 -3.20463 2.26475
8227 10 16 -5.80443 -27.5564 3.7422
12419 13 19 -4.0966 -28.2921 3.01704
12417 13 19 -4.14983 -28.3138 2.9052
8228 10 16 -5.32871 -28.2931 3.07287
4680 7 13 -4.40773 -27.0021 3.39932
8226 10 16 -5.21964 -28.1334 2.85707
4678 7 13 -4.46858 -27.406 3.52221
14758 16 22 -3.75536 -28.0641 4.02936
14759 16 22 -4.86566 -28.2389 4.00488
14760 16 22 -3.68893 -28.1734 4.13324
12418 13 19 -2.90808 -28.2477 3.17396
4679 7 13 -3.53376 -27.3764 2.7555
12422 14 20 8.12377 -1.08829 2.73512
12421 14 20 8.26462 -2.23078 2.8994
6742 9 15 26.8561 -4.85315 9.56676
14756 15 21 26.0814 -3.16464 8.82604
6743 9 15 26.625 -4.17195 8.51505
14757 15 21 26.8046 -3.54531 9.68183
6741 9 15 27.0868 -4.10266 8.70656
14755 15 21 27.1492 -3.24193 9.45771
7292 10 16 -18.2926 -3.44314 21.4314
7293 10 16 -18.7914 -4.52425 21.196
7291 10 16 -17.1435 -3.39352 21.5409
15944 16 22 -14.1997 -3.32222 23.7168
15945 16 22 -14.2215 -3.75762 22.525
15943 16 22 -14.4017 -3.23706 24.8473
1302 3 9 -16.6402 13.5601 -19.1828
4337 5 11 -3.07632 21.6282 -18.8946
9068 12 18 -22.3035 2.51433 -17.797
9069 12 18 -21.0813 2.2285 -17.8986
9067 12 18 -21.6607 3.2614 -18.5186
1303 3 9 -17.4985 13.4612 -18.2996
1304 3 9 -16.8881 14.4499 -18.2486
4339 5 11 -4.52997 21.569 -18.5866
4338 5 11 -3.65037 21.7709 -17.9081
11268 12 18 18.2724 1.8929 -8.73751
11267 12 18 19.1306 2.69592 -8.92172
11269 12 18 17.9506 1.15813 -7.96331
6040 7 13 21.4747 18.2398 -1.54837
6038 7 13 22.5064 18.0419 -0.0285311
6039 7 13 21.8427 18.9014 -0.531848
13395 15 21 -22.1491 16.8575 7.81057
13396 15 21 -21.2445 17.4866 8.42198
13397 15 21 -20.5827 18.3605 8.77633
4676 6 12 7.3588 25.7677 8.82418
8230 11 17 7.18225 26.2229 9.90994
4341 6 12 6.73343 24.3291 9.96731
4340 6 12 6.49807 25.4304 10.0738
4342 6 12 6.03942 25.2796 10.1535
11270 13 19 7.69667 25.7733 10.7246
1701 3 9 7.91813 24.65 10.5623
4675 6 12 7.55809 25.0701 9.68899
4677 6 12 7.52502 25.1836 9.84175
1699 3 9 7.8431 24.4648 10.62
8229 11 17 8.22331 25.9882 9.45011
8231 11 17 8.28286 25.9991 9.53443
1301 2 8 8.7776 25.4394 10.4348
1299 2 8 8.82246 25.45 10.4335
1300 2 8 8.96305 24.3513 10.7243
11272 13 19 7.40329 25.5301 10.823
1700 3 9 6.85225 24.762 11.1348
11271 13 19 8.37357 25.106 11.5052
ITEM: TIMESTEP
25100000
ITEM: NUMBER OF ATOMS
96
ITEM: BOX BOUNDS ff ff ff
-3.5000000000000000e+01 3.5000000000000000e+01
-3.5000000000000000e+01 3.5000000000000000e+01
-3.5000000000000000e+01 3.5000000000000000e+01
ITEM: ATOMS id mol type x y z
14760 16 22 -1.13239 -28.641 -0.607392
14758 16 22 -1.10903 -28.7788 -0.666713
14759 16 22 -0.541293 -27.812 -1.11708
8227 10 16 -2.01714 -28.1097 -1.02179
9064 11 17 -1.67983 -27.1437 -0.822257
8228 10 16 -2.24087 -28.7474 -0.0467271
9066 11 17 -1.82105 -27.0093 -1.01758
8226 10 16 -2.14664 -28.8069 -0.0800615
9065 11 17 -2.60953 -27.5671 -0.277316
1702 4 10 20.5739 -19.8849 -1.59035
1703 4 10 19.8797 -20.8351 -1.83498
1704 4 10 19.1032 -21.3615 -1.07671
2 1 7 -5.47964 -3.36521 -1.61174
1 1 7 -5.08297 -2.96725 -0.551405
3 1 7 -5.06609 -3.03076 -0.482206
289 2 8 -4.39611 -3.26407 -1.3394
291 2 8 -4.2699 -3.23802 -1.60119
3613 4 10 -3.54847 -4.05443 -1.10298
3615 5 11 -3.25291 -2.95278 -0.813224
3617 5 11 -3.19008 -3.02554 -0.943741
3614 4 10 -3.92635 -3.44876 -0.161024
3612 4 10 -3.95495 -3.45522 -0.129153
290 2 8 -4.87002 -2.22769 -1.39061
6740 8 14 -5.1241 -1.90597 -0.280809
6738 8 14 -5.23873 -1.92669 -0.255075
7288 9 15 -4.17672 -2.42419 -0.619421
7290 9 15 -4.15198 -2.35967 -0.65168
7289 9 15 -3.03507 -1.90126 -0.738814
3616 5 11 -2.334 -2.62496 -0.149306
4678 7 13 -1.12119 -28.8364 0.627338
4680 7 13 -1.11965 -28.4642 0.856497
4679 7 13 -2.25905 -28.7593 1.09743
12419 13 19 -1.54201 -27.9223 0.15885
12417 13 19 -1.56555 -27.8117 0.0470257
12418 13 19 -0.33536 -28.1001 0.0852853
286 1 7 -16.7055 -23.2843 1.82037
288 1 7 -17.934 -22.4776 2.29555
6743 9 15 28.0172 -6.59226 1.06368
6742 9 15 27.7569 -7.28736 0.182354
6741 9 15 28.1456 -6.52434 0.936661
13393 14 20 -3.65654 -3.1958 1.1102
6739 8 14 -5.50294 -1.55656 0.799568
6042 8 14 -3.9815 -1.63067 0.298723
13394 14 20 -3.40976 -2.48018 0.175813
6043 8 14 -4.64503 -2.55853 0.432972
13392 14 20 -3.36338 -2.49306 0.156319
6041 8 14 -4.60528 -2.58623 0.42055
287 1 7 -17.0301 -22.9544 2.92231
1304 3 9 -5.4945 20.4689 -19.5791
1303 3 9 -4.23401 20.6211 -19.7499
1302 3 9 -3.96251 19.9108 -20.6594
4339 5 11 -2.82763 20.6625 -19.7494
4337 5 11 -3.10179 20.4781 -20.1514
4338 5 11 -1.90007 20.2725 -20.2321
9068 12 18 -21.9707 1.01771 -18.0632
9069 12 18 -21.4044 1.87016 -17.4387
9067 12 18 -21.2467 0.0540493 -17.9118
11267 12 18 17.2314 1.83211 -9.12119
11269 12 18 17.2414 1.80064 -8.99547
11268 12 18 16.5057 2.64911 -8.6018
12420 14 20 11.4867 0.210278 4.34856
12421 14 20 11.6275 0.912986 5.37948
12422 14 20 11.1725 0.327089 4.37894
6038 7 13 23.7249 15.4653 6.0146
6040 7 13 22.4594 17.3808 5.60492
6039 7 13 22.8788 16.32 5.94037
13396 15 21 -18.5411 21.3311 6.02943
13397 15 21 -18.2554 20.2292 6.52602
13395 15 21 -17.5348 21.8233 5.77712
4341 6 12 4.77423 26.6689 7.63835
4342 6 12 5.82069 26.0481 7.79083
4340 6 12 5.8714 26.2482 7.73666
4676 6 12 7.18849 25.8243 8.0518
11271 13 19 5.7667 27.3856 7.54541
14755 15 21 26.8499 4.79438 8.54258
14756 15 21 26.3357 5.13857 9.54308
14757 15 21 26.2913 6.16215 10.1501
1699 3 9 5.28156 25.8427 8.66645
1701 3 9 5.35123 25.8471 8.83388
1300 2 8 4.75661 26.5108 9.31321
1700 3 9 5.62569 24.8884 9.31745
4677 6 12 6.54317 26.6922 8.49888
1299 2 8 5.93309 26.6561 9.44638
8231 11 17 6.46754 25.5504 8.87302
8229 11 17 6.36431 25.4736 8.80816
1301 2 8 5.93995 26.4158 9.56091
4675 6 12 6.41008 26.698 8.45299
8230 11 17 6.84579 24.3709 8.78097
11270 13 19 5.25164 26.9894 8.47392
11272 13 19 5.24939 27.0702 8.57655
7293 10 16 -11.0753 0.501466 26.6907
7292 10 16 -10.0065 0.330071 27.0818
7291 10 16 -8.95434 0.693426 27.4884
15944 16 22 -7.04978 1.13349 28.0415
15945 16 22 -7.86628 0.317077 27.6441
15943 16 22 -7.16579 2.32651 27.9892
ITEM: TIMESTEP
25200000
ITEM: NUMBER OF ATOMS
96
ITEM: BOX BOUNDS ff ff ff
-3.5000000000000000e+01 3.5000000000000000e+01
-3.5000000000000000e+01 3.5000000000000000e+01
-3.5000000000000000e+01 3.5000000000000000e+01
ITEM: ATOMS id mol type x y z
6742 9 15 22.9959 -16.4043 -5.81726
287 1 7 -18.2508 -22.0999 -3.45208
288 1 7 -17.5106 -22.761 -2.74794
286 1 7 -19.1389 -21.3314 -3.30531
6741 9 15 22.4614 -17.1279 -5.10331
6743 9 15 23.4243 -15.9092 -4.81229
7289 9 15 -3.11858 -2.22802 -3.08355
7290 9 15 -4.26806 -2.27307 -3.03489
7288 9 15 -4.2568 -2.32904 -2.83122
2 1 7 -3.63073 -4.07306 -1.92245
3 1 7 -4.43285 -3.46786 -2.5708
1 1 7 -4.55502 -3.25459 -2.27312
3614 4 10 -3.86112 -3.36888 -1.30468
3612 4 10 -3.71084 -3.28508 -1.17776
13393 14 20 -5.07895 -3.24613 -1.28639
3615 5 11 -3.51168 -2.70392 -2.19033
3617 5 11 -3.46616 -2.86857 -2.16695
3616 5 11 -2.39385 -3.10228 -1.83584
6740 8 14 -3.68901 -1.60138 -2.34892
6042 8 14 -4.10202 -1.32333 -1.0085
13392 14 20 -4.37059 -2.3696 -1.65787
13394 14 20 -4.30967 -2.37553 -1.69332
6739 8 14 -4.73153 -1.15959 -2.04436
289 2 8 -3.41391 -2.18519 -1.12761
3613 4 10 -4.41034 -2.46343 -0.73523
6738 8 14 -3.67188 -1.54928 -2.13758
6043 8 14 -2.96656 -1.12597 -1.46755
6041 8 14 -2.98426 -1.12771 -1.28639
291 2 8 -3.32595 -2.23931 -1.11451
290 2 8 -2.60308 -2.05694 -1.99678
14759 16 22 -0.104724 -28.2077 1.03309
8227 10 16 -0.97764 -28.7684 1.7262
14758 16 22 0.163084 -28.9222 1.91185
9064 11 17 0.0803914 -27.7621 2.62498
14760 16 22 0.120851 -28.9025 2.01156
9066 11 17 0.0627647 -27.9346 2.58026
12418 13 19 1.42069 -28.4251 2.00034
8228 10 16 -0.490465 -28.8311 2.85063
8226 10 16 -0.518588 -28.7066 2.86372
9065 11 17 -0.883562 -27.8788 3.27978
4679 7 13 -1.0508 -28.5552 4.05755
12417 13 19 0.763032 -28.5711 2.95778
12419 13 19 0.77898 -28.7122 2.90513
4680 7 13 0.145536 -28.5977 3.86051
4678 7 13 0.119667 -28.5653 3.77705
12420 14 20 2.85065 -1.14561 4.69897
1704 4 10 18.7969 -20.8812 7.01587
1703 4 10 19.4631 -20.0297 6.63717
1702 4 10 18.9391 -20.2105 7.60806
12421 14 20 2.28178 -0.89982 5.77564
7292 10 16 -10.6863 -8.21701 25.5022
7293 10 16 -11.7607 -7.79722 25.1366
7291 10 16 -11.8017 -7.94058 25.1211
15943 16 22 -3.62089 -5.86492 28.0866
15944 16 22 -4.76016 -5.56735 27.9756
15945 16 22 -4.17106 -4.63301 28.3026
9068 12 18 -22.8794 2.07875 -17.5378
9067 12 18 -23.4233 1.41417 -16.7839
9069 12 18 -22.3777 2.19589 -16.421
1304 3 9 -10.4273 20.7918 -16.9324
1303 3 9 -9.38543 21.1113 -17.3383
1302 3 9 -10.3645 20.9168 -16.6006
4337 5 11 3.89118 22.6403 -16.9181
4339 5 11 5.33862 21.9232 -17.5132
4338 5 11 4.99728 22.7128 -16.7353
11267 12 18 18.0416 1.72284 -8.72942
11269 12 18 18.04 1.78122 -8.67004
11268 12 18 17.5554 0.798575 -8.20244
13395 15 21 -14.0764 16.4266 -3.29364
13396 15 21 -14.292 17.5535 -3.21882
13397 15 21 -13.7643 17.9304 -2.27073
12422 14 20 2.91966 0.0152883 5.40148
11271 13 19 3.90961 26.3721 9.09674
11272 13 19 3.9644 26.7612 10.2551
11270 13 19 4.46633 26.7671 10.1127
4340 6 12 5.02113 26.5991 9.03355
4677 6 12 4.82232 25.8444 9.78843
4675 6 12 4.8304 25.6884 9.84696
4342 6 12 5.10734 26.5756 9.00756
4676 6 12 5.93594 25.4159 9.55954
8230 11 17 6.95789 26.647 8.35944
1701 3 9 5.82205 26.4062 10.2177
1699 3 9 5.57851 26.5139 10.191
8229 11 17 6.20934 26.6864 9.19143
8231 11 17 6.15232 26.6961 9.18846
1299 2 8 7.04734 26.0377 10.1567
1300 2 8 7.23611 25.006 9.60881
1301 2 8 7.16277 25.9255 10.2781
4341 6 12 5.79448 26.9534 8.19052
14757 15 21 23.6804 9.32576 12.9088
14755 15 21 23.5427 9.46543 13.1241
14756 15 21 22.4773 9.35836 12.5903
6040 7 13 23.4219 10.5267 13.2881
1700 3 9 5.09295 25.7152 10.8357
6038 7 13 22.5953 10.6856 13.5376
6039 7 13 22.9493 9.683 13.9357
ITEM: TIMESTEP
25300000
ITEM: NUMBER OF ATOMS
96
ITEM: BOX BOUNDS ff ff ff
-3.5000000000000000e+01 3.5000000000000000e+01
-3.5000000000000000e+01 3.5000000000000000e+01
-3.5000000000000000e+01 3.5000000000000000e+01
ITEM: ATOMS id mol type x y z
286 1 7 -18.6073 -21.5573 -3.18584
288 1 7 -17.8174 -21.4121 -3.47188
287 1 7 -17.8773 -22.2209 -2.61811
6742 9 15 21.6141 -18.1084 -0.412448
3612 4 10 -6.17621 -2.8697 -0.880671
3613 4 10 -5.27249 -3.18213 -0.275348
6041 8 14 -5.78844 -0.831387 -0.247397
6043 8 14 -5.67553 -0.952909 -0.312741
13394 14 20 -5.63772 -2.10352 -0.0315778
13392 14 20 -5.85909 -2.08257 -0.0197691
3614 4 10 -6.30638 -2.68455 -0.842388
7288 9 15 -6.70979 -1.53366 -0.590214
6042 8 14 -6.39832 -0.577981 -1.23993
7290 9 15 -6.75908 -1.3999 -0.444227
2 1 7 -6.05311 -2.4981 -1.9897
3 1 7 -7.03425 -2.13501 -1.37375
1 1 7 -6.98166 -1.72978 -1.6276
289 2 8 -5.80034 -1.70051 -1.18673
291 2 8 -5.84749 -1.80642 -1.09007
3615 5 11 -5.94431 -1.09442 -2.14353
3617 5 11 -5.77895 -1.35764 -2.28595
6740 8 14 -4.85723 -1.71257 -0.558401
6738 8 14 -4.67361 -1.63697 -0.499941
290 2 8 -4.98242 -2.59571 -1.10319
3616 5 11 -5.06536 -1.00911 -1.37847
9065 11 17 -1.5707 -28.7796 1.83808
9066 11 17 -0.372709 -28.9198 1.741
9064 11 17 -0.497353 -28.8951 1.38119
14760 16 22 0.00141315 -27.9375 2.05165
14759 16 22 1.08369 -27.6926 2.58287
14758 16 22 0.0235277 -27.9773 2.00282
12419 13 19 0.815202 -28.7206 1.82953
12417 13 19 0.701483 -28.8331 1.8383
12418 13 19 1.65792 -28.6826 2.60972
1704 4 10 21.5314 -18.8869 2.29379
1703 4 10 20.7313 -19.7985 2.34372
6743 9 15 22.5598 -17.9987 0.215938
6741 9 15 22.6442 -17.8452 0.225956
7289 9 15 -6.78555 -2.4858 0.105034
13393 14 20 -6.043 -1.22156 0.730408
6739 8 14 -4.98344 -1.20637 0.524948
8228 10 16 -0.72679 -28.4636 2.94191
8226 10 16 -0.902617 -28.6092 2.78185
8227 10 16 -1.9332 -28.5234 3.21519
4680 7 13 0.371303 -28.7293 2.81996
4678 7 13 0.437835 -28.6763 2.97667
4679 7 13 0.0738723 -27.6017 3.16553
1702 4 10 21.2381 -19.2775 3.26528
12422 14 20 5.0993 -0.967226 5.29423
12421 14 20 4.99406 -1.93113 6.07486
12420 14 20 3.92226 -2.03955 6.69516
7291 10 16 -14.4402 -13.7529 20.8537
7293 10 16 -15.8061 -14.5515 19.2866
7292 10 16 -15.1803 -13.6439 19.8572
9068 12 18 -20.2035 1.94052 -17.1366
9067 12 18 -20.9429 2.24958 -18.0492
9069 12 18 -20.7752 2.97338 -17.1443
1302 3 9 -5.90607 23.2213 -16.206
1304 3 9 -7.54745 23.7104 -14.6198
1303 3 9 -6.70111 23.4606 -15.419
4337 5 11 4.58795 25.8882 -11.5352
11267 12 18 18.321 1.74179 -8.36384
11269 12 18 17.6976 0.973503 -8.11576
11268 12 18 17.2184 2.04407 -8.2046
4338 5 11 4.93869 26.202 -10.5022
4339 5 11 5.651 25.7493 -9.60797
6040 7 13 25.7378 12.5622 -3.01535
6039 7 13 25.3038 11.4412 -2.76471
6038 7 13 26.5005 11.305 -2.54956
8231 11 17 8.53663 27.1375 5.07114
11271 13 19 6.91904 24.8079 7.55918
11272 13 19 6.29689 25.5336 6.91825
4676 6 12 6.74212 26.5613 5.75045
11270 13 19 7.78358 24.8778 6.74196
4675 6 12 7.26084 25.9247 6.58721
1701 3 9 6.56378 26.7152 6.791
1699 3 9 6.63977 26.8376 6.76387
4677 6 12 7.45278 26.042 6.58799
4341 6 12 7.73773 26.2698 5.45991
1299 2 8 7.94914 26.7681 7.32807
1301 2 8 7.68496 26.8663 7.3063
1700 3 9 6.72828 26.5437 7.92086
1300 2 8 7.62378 25.6908 7.6918
8229 11 17 8.49562 25.9342 6.99844
8230 11 17 8.63467 26.7816 6.21884
4342 6 12 7.58925 27.1528 6.30072
4340 6 12 7.47793 27.3106 6.07469
13396 15 21 -11.6604 15.6475 8.49796
13397 15 21 -12.1056 15.3212 9.62812
13395 15 21 -10.7976 16.3592 8.45333
14757 15 21 16.013 7.64817 12.6153
14755 15 21 16.5716 8.03765 13.2521
14756 15 21 15.3919 7.85189 13.6291
15944 16 22 -5.56155 0.0146172 28.2547
15945 16 22 -4.77779 0.911132 28.3342
15943 16 22 -4.42952 0.306441 28.0855
ITEM: TIMESTEP
25400000
ITEM: NUMBER OF ATOMS
96
ITEM: BOX BOUNDS ff ff ff
-3.5000000000000000e+01 3.5000000000000000e+01
-3.5000000000000000e+01 3.5000000000000000e+01
-3.5000000000000000e+01 3.5000000000000000e+01
ITEM: ATOMS id mol type x y z
9065 11 17 -3.84403 -27.5942 -2.97416
14759 16 22 -1.32062 -28.615 -3.92512
14760 16 22 -2.22157 -28.4246 -3.24073
14758 16 22 -1.98025 -28.4914 -2.88346
3613 4 10 -6.24726 -3.1029 -5.07694
7289 9 15 -7.89898 -3.13981 -3.56934
3617 5 11 -7.03185 -4.01421 -3.64157
3615 5 11 -7.02544 -4.01578 -3.6595
3 1 7 -6.28715 -3.70345 -2.89864
1 1 7 -6.21797 -3.6409 -3.0926
291 2 8 -5.96901 -3.78833 -4.02894
289 2 8 -5.91646 -3.83138 -4.06672
2 1 7 -7.11252 -2.87006 -2.70493
3616 5 11 -7.87988 -4.06812 -4.48526
7288 9 15 -6.78329 -3.03401 -3.96329
7290 9 15 -6.79288 -2.96584 -3.90658
6041 8 14 -5.47393 -2.71987 -4.1872
6043 8 14 -5.40984 -2.76422 -4.22865
290 2 8 -5.15408 -3.37827 -3.33197
3612 4 10 -5.0947 -3.4046 -5.11552
3614 4 10 -5.16087 -3.55132 -4.91115
13392 14 20 -6.03459 -2.56253 -3.2217
13394 14 20 -6.05285 -2.5306 -3.20135
13393 14 20 -6.31754 -1.94981 -4.17969
6740 8 14 -6.86052 -2.33128 -5.05773
6739 8 14 -5.70802 -2.04917 -4.9939
6738 8 14 -4.64152 -1.64554 -4.74799
6042 8 14 -5.34543 -1.62988 -3.80362
9064 11 17 -3.22193 -28.4504 -2.42255
8227 10 16 -4.29786 -28.5171 -1.8754
4678 7 13 -3.34479 -28.4257 -1.29458
8228 10 16 -3.55953 -27.5019 -1.83265
8226 10 16 -3.56841 -27.5484 -1.81117
9066 11 17 -3.14007 -28.5424 -2.61284
4680 7 13 -3.21164 -28.5928 -1.2772
4679 7 13 -2.44007 -27.5712 -1.32557
12417 13 19 -2.58802 -27.582 -2.43869
12419 13 19 -2.60211 -27.6004 -2.64084
12418 13 19 -1.58746 -27.0316 -2.18665
287 1 7 -20.5183 -19.5889 4.15769
286 1 7 -19.6135 -20.4588 4.14599
288 1 7 -20.4664 -20.02 3.0392
1704 4 10 26.3888 -10.9999 3.6972
1703 4 10 26.8117 -10.0021 3.35183
1702 4 10 27.2058 -8.87079 3.45719
12422 14 20 6.97339 -8.12704 7.18516
12420 14 20 9.31336 -8.45693 7.5775
12421 14 20 8.14597 -8.12023 7.49833
6743 9 15 27.8218 -5.53725 5.73988
6741 9 15 27.4868 -3.31536 6.81804
6742 9 15 27.7041 -4.43236 6.31682
7293 10 16 -18.5961 -14.0701 16.9926
7292 10 16 -17.7578 -14.6882 17.4638
7291 10 16 -17.7087 -13.6536 18.0971
15945 16 22 0.462361 -10.8234 26.712
15944 16 22 0.657684 -9.65362 27.1368
15943 16 22 1.08958 -8.46837 27.1709
9067 12 18 -22.4397 0.757436 -18.0876
9068 12 18 -22.669 1.61083 -17.3209
9069 12 18 -22.152 1.63943 -16.2018
4338 5 11 10.2513 22.3248 -14.8384
4339 5 11 9.37771 23.0067 -14.4587
4337 5 11 9.15019 22.4648 -14.4303
1303 3 9 -3.85797 26.3625 -10.8447
1302 3 9 -2.99858 26.1565 -11.65
11267 12 18 17.6855 0.473924 -8.49521
11269 12 18 17.9262 0.449389 -8.43313
11268 12 18 18.1811 1.58517 -8.64942
1304 3 9 -3.38264 26.7476 -9.8142
6039 7 13 28.0597 5.26861 3.54439
6038 7 13 27.8831 6.31082 4.07085
6040 7 13 27.7196 6.44556 3.70955
13397 15 21 -13.3482 1.29332 6.74847
13396 15 21 -12.441 0.714182 6.39333
13395 15 21 -11.9102 1.69957 6.83612
11271 13 19 5.32222 26.2649 8.64772
1700 3 9 4.8711 25.9183 9.50703
4677 6 12 7.01786 26.3447 8.95112
4341 6 12 6.09607 26.9205 8.40924
11272 13 19 6.04098 25.5971 9.33371
11270 13 19 6.08195 25.5471 9.27271
1701 3 9 5.67534 26.1446 10.4142
1699 3 9 5.66029 26.2208 10.4077
1299 2 8 6.2926 25.0815 10.1979
1301 2 8 6.15435 25.0111 10.3637
4676 6 12 7.92647 26.153 9.61329
8230 11 17 7.21623 25.1296 9.57309
8231 11 17 6.73368 26.1101 10.0453
8229 11 17 6.86452 26.1362 10.0696
4342 6 12 5.84295 26.7282 9.54158
4340 6 12 5.93917 26.6476 9.50655
4675 6 12 6.9783 26.0935 8.83016
14757 15 21 25.4535 4.24204 12.5487
14755 15 21 25.6586 6.37002 11.7732
14756 15 21 25.3508 5.46016 12.5502
1300 2 8 6.83407 25.6814 11.1173
ITEM: TIMESTEP
25500000
ITEM: NUMBER OF ATOMS
96
ITEM: BOX BOUNDS ff ff ff
-3.5000000000000000e+01 3.5000000000000000e+01
-3.5000000000000000e+01 3.5000000000000000e+01
-3.5000000000000000e+01 3.5000000000000000e+01
ITEM: ATOMS id mol type x y z
11269 12 18 18.1348 -0.694627 -7.43953
11267 12 18 18.6059 -0.470662 -7.81328
1 1 7 -9.29439 -3.45508 -3.22251
3 1 7 -9.29569 -3.43607 -3.31456
291 2 8 -8.73647 -4.36627 -3.06935
289 2 8 -8.7469 -4.40911 -3.23022
2 1 7 -9.96156 -4.40287 -3.62234
3615 5 11 -8.06269 -2.81012 -3.25169
3617 5 11 -8.06502 -2.78587 -3.12818
3613 4 10 -6.86999 -3.01194 -3.55522
3614 4 10 -7.65336 -3.89265 -3.47726
3616 5 11 -8.8088 -2.29917 -4.01758
6739 8 14 -9.22866 -2.22467 -3.04761
7289 9 15 -8.25753 -1.68593 -3.23727
3612 4 10 -7.20201 -2.04113 -2.9604
6743 9 15 27.0554 -0.493345 -4.41787
6742 9 15 28.0146 -1.14495 -4.38715
6741 9 15 28.2528 -2.22203 -4.86914
12418 13 19 -2.68642 -27.6785 -0.450706
1702 4 10 28.2868 -5.49992 -2.15553
1703 4 10 28.1425 -6.32444 -1.28259
290 2 8 -9.74147 -4.16223 -2.50891
13394 14 20 -8.49485 -3.4481 -2.4549
13392 14 20 -8.45183 -3.39345 -2.50491
6738 8 14 -9.49617 -3.03378 -2.1629
6740 8 14 -9.49925 -3.03791 -2.18248
13393 14 20 -8.48516 -3.004 -1.39508
6041 8 14 -7.27067 -2.91179 -2.31247
6043 8 14 -7.40666 -2.96772 -2.30669
1704 4 10 28.445 -5.17792 -0.880937
7290 9 15 -8.57199 -2.34599 -2.22867
7288 9 15 -8.55027 -2.35603 -2.28285
6042 8 14 -7.49263 -1.88932 -1.88413
8228 10 16 -3.85983 -28.4529 1.97442
8226 10 16 -4.06938 -28.4258 1.85267
9065 11 17 -4.87416 -27.9234 1.38586
14758 16 22 -3.48262 -28.4461 0.757278
14760 16 22 -3.40836 -28.687 0.867935
9064 11 17 -4.34047 -28.1716 0.361502
8227 10 16 -4.05911 -27.4023 2.44239
4680 7 13 -2.7913 -28.5924 1.80183
4678 7 13 -2.89159 -28.5908 1.85737
9066 11 17 -3.75265 -27.4561 1.41155
12417 13 19 -2.84384 -27.1642 0.616626
12419 13 19 -2.6465 -27.2749 0.656187
14759 16 22 -2.24834 -28.4182 0.763199
4679 7 13 -3.16373 -28.1998 2.95149
287 1 7 -10.7773 -16.5761 7.82677
12422 14 20 3.62946 -3.4684 6.58828
12421 14 20 3.31745 -4.53339 6.16074
12420 14 20 4.35033 -4.56371 6.81771
288 1 7 -10.564 -17.64 8.39295
286 1 7 -11.173 -15.658 8.52635
7291 10 16 -20.8971 -9.15989 17.6202
7292 10 16 -21.5381 -8.91481 16.6905
7293 10 16 -21.3587 -7.80896 16.2171
15945 16 22 -5.00368 -3.60598 27.8631
15943 16 22 -4.94009 -2.87429 27.9025
15944 16 22 -4.02091 -3.52012 28.4815
9067 12 18 -23.5075 1.26714 -16.8057
9068 12 18 -23.6631 2.05397 -15.9197
9069 12 18 -22.9082 1.36238 -15.308
1303 3 9 -16.4768 18.2042 -14.8269
1302 3 9 -16.1796 17.7291 -15.9501
1304 3 9 -15.8516 19.1597 -14.8247
4337 5 11 2.84619 22.9479 -11.6013
4338 5 11 2.71779 23.9717 -12.0854
4339 5 11 1.83637 24.5874 -12.6281
11268 12 18 18.0112 0.493102 -7.56267
6038 7 13 24.7479 13.4137 -6.28315
6039 7 13 24.1292 14.4279 -6.64315
6040 7 13 23.4708 15.084 -5.76794
13397 15 21 -11.2977 6.01308 7.31479
13396 15 21 -12.2555 6.73018 7.026
13395 15 21 -11.2355 6.44186 7.65903
4677 6 12 -0.245189 26.1213 8.87777
4675 6 12 -0.247175 26.2142 8.9707
11271 13 19 -0.360965 25.8391 10.0408
4676 6 12 -0.864023 26.773 9.76397
11272 13 19 0.256611 26.9175 10.3156
11270 13 19 0.228663 26.7732 10.5644
1299 2 8 0.782491 26.4646 8.6995
1301 2 8 0.808675 26.5728 8.74348
1300 2 8 1.82135 26.4362 9.31361
1699 3 9 0.516119 26.2319 9.68226
1701 3 9 0.709963 26.2288 9.64914
1700 3 9 1.29748 26.5873 10.6476
4341 6 12 -0.25753 27.163 8.08192
4342 6 12 -0.00144372 27.2122 9.29504
4340 6 12 0.0839347 27.2322 9.2686
8231 11 17 1.1712 27.2807 9.555
8230 11 17 0.939577 27.6313 8.48665
8229 11 17 1.15561 27.2552 9.60573
14756 15 21 17.3446 15.9599 15.1035
14755 15 21 16.7585 17.0934 15.2362
14757 15 21 17.1392 16.7703 15.9481
ITEM: TIMESTEP
25600000
ITEM: NUMBER OF ATOMS
96
ITEM: BOX BOUNDS ff ff ff
-3.5000000000000000e+01 3.5000000000000000e+01
-3.5000000000000000e+01 3.5000000000000000e+01
-3.5000000000000000e+01 3.5000000000000000e+01
ITEM: ATOMS id mol type x y z
9067 12 18 -22.7108 -0.737037 -17.5633
11267 12 18 17.4387 -0.0235318 -8.37912
8226 10 16 -3.17486 -28.519 -2.95866
8228 10 16 -3.0286 -28.5919 -3.0945
291 2 8 -7.8869 -5.89822 -2.93514
289 2 8 -7.7585 -5.85702 -2.80952
3616 5 11 -8.11342 -4.7097 -3.18431
7289 9 15 -7.01081 -4.94104 -2.92806
9065 11 17 -3.70744 -28.5475 -1.80822
8227 10 16 -2.66391 -27.6058 -2.41557
9064 11 17 -2.5162 -28.5327 -1.77266
9066 11 17 -2.54879 -28.6553 -1.59775
12418 13 19 -0.832491 -27.481 -0.538642
12419 13 19 -1.89209 -27.7381 -0.830021
12417 13 19 -1.80918 -27.7562 -1.16663
4680 7 13 -1.98026 -28.8148 -0.108775
4678 7 13 -2.11663 -28.7778 -0.140001
14758 16 22 -1.52116 -28.8775 -1.2008
14760 16 22 -1.42933 -28.7678 -1.08613
14759 16 22 -1.44544 -28.0342 -2.09349
3617 5 11 -8.81409 -5.57837 -2.6251
3615 5 11 -8.81901 -5.49071 -2.67489
6042 8 14 -9.17858 -6.40201 -1.58715
6043 8 14 -8.1147 -6.08126 -1.84345
6041 8 14 -8.09165 -6.11722 -1.8677
13392 14 20 -8.9466 -5.39912 -1.49328
13393 14 20 -8.3885 -6.27719 -0.870575
290 2 8 -7.45354 -6.89751 -2.34776
3613 4 10 -7.11072 -6.33306 -0.925946
7288 9 15 -6.9366 -5.78112 -2.20125
7290 9 15 -7.06421 -5.78288 -1.95157
1704 4 10 28.172 -6.31152 -2.22731
1703 4 10 27.3022 -7.20664 -2.37871
1702 4 10 27.9581 -6.67782 -1.45312
13394 14 20 -8.94362 -5.34527 -1.36856
1 1 7 -8.78015 -4.40946 -2.22144
3 1 7 -8.74319 -4.42081 -2.28466
2 1 7 -8.36434 -4.42503 -1.13891
3614 4 10 -7.72219 -5.33708 -1.07606
3612 4 10 -7.70132 -5.28021 -0.941369
6739 8 14 -7.26531 -4.01462 -2.34274
6738 8 14 -7.86573 -5.03288 -2.1563
6740 8 14 -7.88738 -5.05864 -2.10834
6742 9 15 27.9699 -1.55934 -0.0939408
6743 9 15 28.8048 -0.641496 -0.0286517
6741 9 15 28.7259 -0.865743 -0.614424
4679 7 13 -1.51779 -27.8152 0.313764
12420 14 20 2.3429 -0.775341 5.07295
12422 14 20 3.12121 -2.41425 5.01773
12421 14 20 3.31063 -1.36664 5.52935
287 1 7 -19.145 -18.9208 10.2991
288 1 7 -19.0492 -18.1422 9.32551
286 1 7 -19.9446 -18.727 9.37505
7291 10 16 -16.4615 -9.38653 21.7741
7292 10 16 -15.4152 -9.42134 22.2648
7293 10 16 -15.5199 -10.4999 21.9504
15945 16 22 -3.53355 -10.8657 26.5379
15943 16 22 -3.55882 -8.68511 26.7809
15944 16 22 -4.10752 -9.76423 26.6859
9069 12 18 -22.2793 0.975152 -16.3659
9068 12 18 -22.9729 0.279208 -17.0234
4337 5 11 6.54612 23.8463 -14.8367
4339 5 11 5.5253 24.3139 -14.2928
4338 5 11 6.69313 24.4404 -13.868
11269 12 18 18.0848 0.13988 -8.66887
1304 3 9 -20.0715 17.0375 -10.0765
1303 3 9 -19.5841 17.983 -9.49491
1302 3 9 -18.5262 18.1793 -10.0724
11268 12 18 18.0514 0.5147 -7.48484
4341 6 12 -0.217463 27.2164 4.98937
4676 6 12 1.40818 28.4034 4.55606
6040 7 13 24.2031 11.9448 6.37492
14755 15 21 23.0262 12.0692 6.64016
14756 15 21 23.2206 12.6761 7.57199
14757 15 21 24.2979 12.9327 7.23873
6039 7 13 25.0084 12.9127 6.2658
6038 7 13 24.4491 11.9425 6.75596
1700 3 9 1.41477 26.8885 6.64367
1699 3 9 0.221946 26.8667 6.95876
11272 13 19 -0.227217 27.7793 5.98169
11270 13 19 -0.115373 27.7911 6.04932
11271 13 19 -0.314386 27.99 7.19876
4340 6 12 0.704584 27.0984 5.84494
4342 6 12 0.712238 27.0519 5.69613
1701 3 9 0.208567 27.1504 6.87115
1299 2 8 0.811654 27.8028 7.6581
4675 6 12 0.595726 28.3048 5.51135
8230 11 17 1.70119 28.265 5.99139
8229 11 17 0.701482 28.0611 6.56797
4677 6 12 0.586402 28.286 5.49391
8231 11 17 0.711447 28.0642 6.55547
1301 2 8 0.802483 27.7956 7.75484
1300 2 8 1.75009 27.9079 7.05481
13397 15 21 -16.7213 7.21758 13.6657
13395 15 21 -16.4963 6.61465 14.312
13396 15 21 -15.6114 7.30271 13.9144
ITEM: TIMESTEP
25700000
ITEM: NUMBER OF ATOMS
96
ITEM: BOX BOUNDS ff ff ff
-3.5000000000000000e+01 3.5000000000000000e+01
-3.5000000000000000e+01 3.5000000000000000e+01
-3.5000000000000000e+01 3.5000000000000000e+01
ITEM: ATOMS id mol type x y z
9065 11 17 -3.77824 -27.3974 -7.41916
9064 11 17 -4.62902 -27.7289 -6.65913
9066 11 17 -4.75324 -27.6721 -6.619
12418 13 19 -3.4068 -27.9593 -6.49496
12419 13 19 -2.90665 -28.2771 -5.49776
12417 13 19 -4.03633 -27.0419 -6.07444
8226 10 16 -5.23606 -27.0789 -5.80415
14759 16 22 -2.56488 -27.0044 -6.84295
14760 16 22 -2.14817 -27.7637 -6.00601
14758 16 22 -2.07657 -28.0195 -6.44195
289 2 8 -8.20158 -8.16428 -6.02967
291 2 8 -8.69381 -7.34489 -6.1125
290 2 8 -8.71534 -7.99087 -7.11109
6041 8 14 -9.70162 -8.05299 -5.82703
6043 8 14 -9.6993 -8.03891 -5.69216
8228 10 16 -5.68284 -27.8588 -5.05838
8227 10 16 -4.57621 -27.9219 -5.3506
6042 8 14 -10.6199 -8.35295 -5.17566
3612 4 10 -8.9423 -8.7254 -5.26442
3614 4 10 -8.9352 -8.63807 -5.1021
6740 8 14 -8.7527 -8.12235 -4.13849
6738 8 14 -8.71315 -8.18145 -4.04911
6739 8 14 -9.53222 -8.97996 -3.97058
3613 4 10 -8.52657 -9.31436 -4.22706
13392 14 20 -9.79679 -8.12988 -4.52355
13394 14 20 -9.85563 -8.18926 -4.57126
3616 5 11 -7.74326 -9.38792 -5.05516
3615 5 11 -7.95418 -8.30795 -4.76643
3617 5 11 -7.91829 -8.24875 -4.93529
2 1 7 -8.83592 -6.38873 -5.00835
7288 9 15 -8.16147 -7.18481 -4.39402
13393 14 20 -9.84881 -7.15931 -5.17858
3 1 7 -8.82134 -7.58087 -5.10417
1 1 7 -8.82508 -7.59838 -5.0827
7289 9 15 -9.2972 -7.05943 -4.15065
7290 9 15 -8.14049 -7.18434 -4.22722
1704 4 10 23.8682 -14.2094 2.00185
1703 4 10 24.5638 -15.0358 2.68778
6743 9 15 28.5077 -2.59329 2.41117
4679 7 13 3.5168 -28.2082 4.88242
4678 7 13 4.6384 -27.9348 4.5289
286 1 7 -15.4131 -20.3063 4.08325
287 1 7 -14.7327 -20.9558 3.33339
288 1 7 -15.6621 -20.4956 2.72934
1702 4 10 24.8552 -14.4148 3.68266
6742 9 15 28.3934 -3.29756 3.34939
6741 9 15 28.3195 -2.55661 4.25328
4680 7 13 3.61731 -27.9973 6.0295
7292 10 16 -19.6423 -11.5158 17.6073
7293 10 16 -19.7936 -12.0643 16.5979
7291 10 16 -19.7004 -10.6043 18.2969
15944 16 22 -8.63927 -14.6327 21.2969
15943 16 22 -7.53448 -14.9974 21.7427
15945 16 22 -7.45977 -14.8801 21.5649
9068 12 18 -21.9771 5.02523 -17.8013
9067 12 18 -21.2743 5.56618 -18.6605
9069 12 18 -21.0661 5.56507 -17.3284
1303 3 9 -13.7778 20.6881 -13.8318
1302 3 9 -14.5684 20.933 -12.9886
1304 3 9 -14.2476 20.3461 -12.7648
4337 5 11 -0.00477002 22.4282 -11.0574
4338 5 11 0.652543 23.2259 -11.6823
4339 5 11 1.06099 22.1903 -11.125
11267 12 18 18.194 1.28357 -8.42914
11268 12 18 17.8136 0.250487 -8.97952
11269 12 18 17.506 1.28138 -8.34867
6040 7 13 23.7613 16.0051 -3.73132
6038 7 13 24.4757 15.0176 -3.04868
6039 7 13 23.7926 15.8653 -2.60404
12422 14 20 12.4184 1.59007 3.76257
12421 14 20 12.4377 2.27108 4.74774
12420 14 20 12.7665 1.11454 4.65353
14757 15 21 26.449 8.88489 6.87781
14756 15 21 26.1436 9.94294 7.24913
14755 15 21 25.6725 10.6153 8.16627
11271 13 19 1.0187 25.7972 10.7093
8230 11 17 2.25362 27.0682 9.86137
4341 6 12 0.830364 25.4514 11.8866
11272 13 19 1.31636 26.4111 11.6832
11270 13 19 1.47576 26.346 11.7468
8229 11 17 2.24678 26.2753 10.7693
8231 11 17 2.16795 26.5169 10.8895
4340 6 12 1.94855 25.3228 11.4792
4342 6 12 1.97475 25.4392 11.3225
1701 3 9 1.77626 25.78 12.6144
1699 3 9 1.62878 25.7278 12.7733
1700 3 9 2.57408 24.9046 12.4668
1299 2 8 2.50435 25.9958 11.9777
1301 2 8 2.46087 26.1604 11.9858
4677 6 12 3.31381 26.3248 11.2095
4676 6 12 3.16644 25.146 11.4419
4675 6 12 3.22223 26.2613 11.0773
1300 2 8 3.5607 25.7115 12.3224
13396 15 21 -10.9867 12.0461 18.5299
13397 15 21 -10.5692 13.1815 18.5737
13395 15 21 -10.4492 11.7934 19.4945
ITEM: TIMESTEP
25800000
ITEM: NUMBER OF ATOMS
96
ITEM: BOX BOUNDS ff ff ff
-3.5000000000000000e+01 3.5000000000000000e+01
-3.5000000000000000e+01 3.5000000000000000e+01
-3.5000000000000000e+01 3.5000000000000000e+01
ITEM: ATOMS id mol type x y z
290 2 8 -9.22765 -7.04286 -6.46075
7290 9 15 -8.9244 -6.06394 -5.80554
7288 9 15 -8.98725 -6.08622 -5.67717
7289 9 15 -9.85177 -5.669 -6.42635
2 1 7 -10.0749 -6.25363 -5.48237
3616 5 11 -8.27306 -6.93007 -6.06634
6739 8 14 -7.92089 -5.57974 -5.80681
1 1 7 -9.72926 -5.14563 -5.41996
14759 16 22 -0.151021 -27.874 -4.05208
9065 11 17 -0.260843 -27.6621 -2.94615
14760 16 22 0.843906 -28.6103 -4.13685
14758 16 22 0.780794 -28.5677 -4.26343
12419 13 19 0.831875 -27.8135 -3.41875
12417 13 19 0.836643 -27.8027 -3.32584
12418 13 19 1.89194 -27.8725 -3.87781
8228 10 16 1.69435 -28.58 -3.01941
9064 11 17 0.205944 -28.7678 -3.1016
9066 11 17 0.304506 -28.7163 -3.25309
8226 10 16 1.48798 -28.6989 -3.16179
3612 4 10 -8.43268 -8.31205 -4.20061
3614 4 10 -8.82546 -8.12129 -4.52795
13392 14 20 -8.7781 -7.02883 -4.04437
13394 14 20 -8.57676 -7.05881 -4.19868
291 2 8 -8.94608 -7.15404 -5.31116
289 2 8 -9.01418 -7.18961 -5.35793
3615 5 11 -8.3215 -6.37828 -4.99604
3617 5 11 -8.16624 -6.43901 -4.93868
6042 8 14 -9.97343 -7.21059 -4.66658
6041 8 14 -9.34407 -6.2009 -4.59894
13393 14 20 -8.28102 -5.89947 -4.0602
6043 8 14 -9.24173 -6.24081 -4.52577
3613 4 10 -8.01836 -7.58823 -5.11508
3 1 7 -9.70535 -5.24368 -5.10971
6738 8 14 -8.53918 -5.28945 -4.88104
6740 8 14 -8.59738 -5.10283 -4.86124
8227 10 16 0.94118 -28.1761 -2.19252
1702 4 10 20.0109 -20.3492 4.36902
1704 4 10 20.2317 -19.7648 4.18485
1703 4 10 19.5962 -20.2176 3.29138
4680 7 13 -1.94731 -27.7917 7.4978
286 1 7 -13.3059 -24.5397 7.28105
287 1 7 -13.6559 -23.376 7.56174
4679 7 13 -1.04681 -27.5861 8.32701
4678 7 13 -0.174423 -27.4199 9.08516
288 1 7 -14.6747 -23.275 8.24513
6743 9 15 26.4861 -1.8167 10.889
6742 9 15 25.9844 -2.3118 11.9086
6741 9 15 25.2762 -1.79961 12.7533
7292 10 16 -15.0126 -16.3456 18.4624
7293 10 16 -15.9587 -15.7081 17.9492
7291 10 16 -15.4407 -15.3614 18.9206
15943 16 22 -3.53104 -12.3872 25.7304
15944 16 22 -4.64308 -12.8648 25.402
15945 16 22 -3.71356 -12.3354 25.8925
9068 12 18 -21.8533 5.09686 -16.4711
9069 12 18 -21.1207 5.49515 -17.2958
9067 12 18 -22.7326 5.50326 -15.7658
1304 3 9 -8.27971 24.1048 -13.6664
4339 5 11 8.0607 23.3674 -14.808
4337 5 11 8.23157 23.2837 -14.8115
4338 5 11 8.61951 23.4803 -13.6957
1302 3 9 -7.70501 23.6577 -13.259
1303 3 9 -8.1602 24.6743 -12.6893
11269 12 18 17.0581 2.12965 -8.5587
11267 12 18 17.7645 1.60072 -8.30312
11268 12 18 18.036 2.75606 -8.71369
12420 14 20 11.9568 4.87021 0.761145
12422 14 20 10.5869 6.6654 0.366072
12421 14 20 11.2351 5.85553 0.910857
6039 7 13 22.628 17.878 1.99582
6038 7 13 23.3847 16.8672 1.96334
6040 7 13 21.7795 18.66 2.25851
14757 15 21 23.9374 4.14367 11.9135
14756 15 21 24.6535 4.85761 12.4127
14755 15 21 23.8874 5.74792 12.1762
11271 13 19 3.96972 24.4144 12.8096
4675 6 12 3.63125 25.4614 12.6223
4677 6 12 3.78902 25.5827 12.7626
4676 6 12 4.70347 25.2989 12.0247
1299 2 8 4.72267 25.3188 13.0327
1301 2 8 4.73023 25.3199 13.2096
1300 2 8 5.23039 24.3008 12.7792
8231 11 17 5.56224 25.7307 11.4309
8230 11 17 5.71469 25.2981 12.5784
1700 3 9 4.61114 24.1536 15.0208
1699 3 9 4.70223 24.0786 13.7722
4342 6 12 0.157961 24.4156 15.3557
4340 6 12 1.19871 24.7268 14.8019
4341 6 12 0.136429 25.1436 14.3421
11270 13 19 3.66362 25.0547 13.7859
11272 13 19 3.88566 25.0181 13.856
1701 3 9 4.70806 24.2445 13.8926
8229 11 17 5.67634 24.8796 13.7371
13397 15 21 -6.79066 18.008 21.2865
13395 15 21 -5.97987 19.5318 20.3173
13396 15 21 -6.91176 18.9843 20.5425
ITEM: TIMESTEP
25900000
ITEM: NUMBER OF ATOMS
96
ITEM: BOX BOUNDS ff ff ff
-3.5000000000000000e+01 3.5000000000000000e+01
-3.5000000000000000e+01 3.5000000000000000e+01
-3.5000000000000000e+01 3.5000000000000000e+01
ITEM: ATOMS id mol type x y z
14758 16 22 -3.7283 -27.2334 -8.64673
14760 16 22 -3.70405 -27.2696 -8.79055
12418 13 19 -2.56605 -27.3472 -8.70828
9065 11 17 -5.01464 -26.8985 -8.57639
14759 16 22 -4.15678 -26.0502 -8.70292
9064 11 17 -4.44216 -26.8214 -9.54542
9066 11 17 -4.20882 -27.3243 -7.73834
12419 13 19 -3.0857 -27.7436 -7.65124
12417 13 19 -3.13021 -27.7013 -7.66688
13393 14 20 -8.58698 -9.00077 -6.81339
6043 8 14 -7.84049 -8.54325 -5.9729
6041 8 14 -7.85281 -8.67082 -6.05249
289 2 8 -8.05798 -8.15133 -7.42422
291 2 8 -8.00332 -8.22599 -7.49916
3613 4 10 -7.38383 -9.09254 -7.13392
290 2 8 -8.55337 -7.13815 -7.73939
13392 14 20 -8.7775 -7.85455 -6.47443
13394 14 20 -8.65686 -7.90796 -6.55434
6042 8 14 -8.78285 -8.03949 -5.4594
7288 9 15 -8.80344 -6.78797 -6.10435
7290 9 15 -8.69874 -6.85461 -6.19137
3612 4 10 -7.27405 -7.96248 -6.60855
3614 4 10 -7.30407 -7.94725 -6.6739
2 1 7 -7.1382 -7.48483 -7.57236
1 1 7 -7.93147 -6.86617 -6.91434
3 1 7 -8.03722 -7.06528 -6.79785
3616 5 11 -6.84679 -7.99477 -5.51304
3617 5 11 -6.88583 -6.97051 -6.21176
3615 5 11 -6.82689 -6.97599 -6.21042
6740 8 14 -7.82498 -7.47884 -5.79389
6738 8 14 -7.94857 -7.51826 -5.79464
7289 9 15 -7.7164 -6.37699 -5.77479
6739 8 14 -8.61259 -6.84897 -5.05481
8226 10 16 2.62616 -28.8232 -1.68462
8227 10 16 2.85175 -28.872 -0.466428
8228 10 16 2.31074 -28.6648 0.612267
12422 14 20 9.99301 -1.99158 5.24805
12420 14 20 10.4561 -2.09194 5.22682
4678 7 13 3.19154 -26.2092 7.56391
4679 7 13 3.47101 -25.9279 6.43411
4680 7 13 2.91103 -26.0913 5.44123
1704 4 10 25.4978 -11.7692 6.11403
1703 4 10 25.3795 -11.6855 7.30346
1702 4 10 25.7613 -11.4326 6.25877
12421 14 20 10.0809 -2.21333 6.41905
288 1 7 -17.9313 -20.0929 9.8031
287 1 7 -17.7869 -19.2119 9.00641
286 1 7 -17.4619 -19.9759 8.1361
6743 9 15 26.4288 -4.92093 10.5412
6742 9 15 26.4231 -3.75304 10.2859
6741 9 15 26.5114 -3.78866 9.13683
15945 16 22 -13.8564 -8.8001 23.7068
7293 10 16 -15.2677 -7.566 22.9926
7292 10 16 -15.0872 -6.63735 23.6743
7291 10 16 -14.4916 -7.71087 23.488
15943 16 22 -14.0337 -6.64404 24.0496
15944 16 22 -13.6192 -7.67441 24.2312
9067 12 18 -21.9852 5.58744 -17.5025
9068 12 18 -22.494 5.94852 -16.4339
4339 5 11 11.5382 20.3177 -16.8698
4338 5 11 12.5746 19.8413 -16.6559
9069 12 18 -21.3985 6.17388 -16.0748
4337 5 11 11.7926 20.6473 -16.0474
11267 12 18 17.1952 1.59397 -8.85813
11269 12 18 17.3053 3.99729 -8.93272
11268 12 18 17.1066 2.77496 -9.00016
1304 3 9 -17.6566 21.2857 -7.13076
1302 3 9 -17.1064 22.3176 -6.36434
1303 3 9 -18.0335 21.7622 -6.01578
6040 7 13 21.9712 18.2234 -3.01338
6038 7 13 22.2519 18.2655 -1.66993
6039 7 13 22.7917 17.5013 -2.52261
14757 15 21 28.412 0.975862 4.6488
14755 15 21 28.2073 2.3128 5.23243
14756 15 21 27.8458 1.24925 5.67233
4342 6 12 4.02392 23.7796 13.9971
4340 6 12 3.98553 23.6936 13.9515
4341 6 12 3.05865 23.2763 14.4306
1300 2 8 3.88633 22.4431 15.8833
4675 6 12 4.03283 22.9502 14.8486
4677 6 12 4.14254 22.9222 15.0027
1299 2 8 4.41295 23.5767 15.9951
8229 11 17 4.84353 24.1253 14.9013
1301 2 8 4.53526 23.4085 15.9361
8231 11 17 4.8601 24.0203 14.8212
4676 6 12 4.95246 23.1155 14.0552
1701 3 9 3.77853 24.0999 15.1858
1699 3 9 3.76146 24.0689 15.1722
8230 11 17 5.43035 24.1228 13.8276
11272 13 19 4.12359 24.7526 14.3634
11270 13 19 4.13697 24.7873 13.5926
11271 13 19 2.9945 24.4785 13.8451
1700 3 9 2.70804 24.7051 14.8571
13395 15 21 -6.35391 21.0734 18.6072
13396 15 21 -7.16938 20.2457 19.0495
13397 15 21 -7.27764 19.0521 19.2546
ITEM: TIMESTEP
26000000
ITEM: NUMBER OF ATOMS
96
ITEM: BOX BOUNDS ff ff ff
-3.5000000000000000e+01 3.5000000000000000e+01
-3.5000000000000000e+01 3.5000000000000000e+01
-3.5000000000000000e+01 3.5000000000000000e+01
ITEM: ATOMS id mol type x y z
14760 16 22 -0.490386 -27.2886 -6.31122
8228 10 16 -0.817669 -28.2565 -5.80818
14759 16 22 0.650379 -27.0709 -6.52072
14758 16 22 0.0629021 -28.0757 -7.08474
12419 13 19 1.55736 -27.9956 -6.4586
12418 13 19 2.6778 -28.0579 -6.12439
3613 4 10 -11.289 -3.33529 -6.45979
289 2 8 -10.0807 -3.1404 -6.08787
291 2 8 -10.113 -3.21462 -6.11022
6042 8 14 -9.00756 -3.66504 -6.00956
290 2 8 -10.4448 -2.86904 -7.17992
3 1 7 -10.7844 -2.34112 -6.30745
1 1 7 -10.8254 -2.26655 -6.38993
2 1 7 -11.8554 -2.4708 -5.76434
6739 8 14 -11.1391 -1.59834 -5.50939
13392 14 20 -9.36295 -2.29343 -6.52046
13394 14 20 -9.42363 -2.53566 -6.7771
13393 14 20 -10.1867 -1.78167 -7.19743
6740 8 14 -10.0559 -1.54189 -6.04247
6738 8 14 -10.0844 -1.33751 -6.04937
3617 5 11 -9.08137 -2.52661 -5.41042
3615 5 11 -9.05438 -2.53303 -5.46281
7290 9 15 -10.3073 -2.39389 -5.39378
3616 5 11 -9.00431 -1.34531 -5.51794
8226 10 16 -1.83556 -28.4641 -4.92699
8227 10 16 -0.673028 -28.5538 -4.71055
12417 13 19 3.19895 -28.2689 -5.03538
6743 9 15 26.3897 -5.77722 -2.73186
6741 9 15 27.7007 -6.49149 -4.00122
6742 9 15 26.9437 -6.78197 -3.22212
3614 4 10 -11.0521 -3.07754 -5.31922
3612 4 10 -10.8237 -3.46967 -5.34187
7289 9 15 -10.4147 -2.98727 -4.38925
6043 8 14 -9.68409 -3.40933 -5.02787
6041 8 14 -9.59705 -3.42501 -4.96609
7288 9 15 -10.109 -2.39299 -5.36717
9064 11 17 -11.8503 -26.2823 -1.62402
9065 11 17 -11.7285 -26.1694 -0.405952
9066 11 17 -12.3299 -25.9018 0.541699
286 1 7 -18.9126 -19.6995 6.1858
287 1 7 -18.7467 -20.0353 7.25216
288 1 7 -18.1372 -20.8507 7.86729
1704 4 10 22.9732 -16.2249 6.789
1702 4 10 22.2759 -16.5549 7.41234
1703 4 10 21.8844 -15.9114 6.42343
4679 7 13 -6.62174 -18.4316 21.1207
4680 7 13 -7.61175 -18.5203 20.4797
7293 10 16 -16.9152 -12.0925 19.777
7291 10 16 -17.118 -11.8375 20.0089
7292 10 16 -16.0754 -11.666 20.6392
15945 16 22 -13.8916 -1.62931 20.4143
15943 16 22 -13.4777 -1.70818 21.5292
15944 16 22 -12.7564 -1.94635 20.5839
4678 7 13 -6.23669 -17.6112 21.8725
9068 12 18 -19.2385 6.91387 -19.0387
9067 12 18 -18.567 6.17784 -19.7557
9069 12 18 -19.4398 7.43989 -18.0208
4338 5 11 13.5012 21.5625 -13.473
1303 3 9 -20.912 16.1626 -11.5524
4337 5 11 12.6435 22.3205 -13.0073
4339 5 11 14.033 21.9467 -12.5298
11269 12 18 17.299 1.48709 -8.38669
11268 12 18 16.6018 2.39676 -8.76208
11267 12 18 17.574 1.85394 -8.64872
1302 3 9 -20.9328 16.5765 -10.4227
1304 3 9 -20.4254 16.6009 -10.4533
12421 14 20 2.46 3.82107 2.28474
12420 14 20 3.39507 3.73333 3.03139
12422 14 20 3.25636 3.17847 2.89073
6038 7 13 15.2714 18.0814 9.5509
6040 7 13 15.357 18.0604 9.59903
6039 7 13 14.5607 17.2366 10.0508
4676 6 12 2.40308 26.0168 9.79823
11272 13 19 2.0186 26.4476 10.7517
11270 13 19 2.03519 26.4994 10.7626
4677 6 12 3.11487 26.7998 10.3995
1300 2 8 3.67851 25.8156 10.7068
4675 6 12 3.09907 26.745 10.3267
11271 13 19 1.93582 27.1529 9.76936
14755 15 21 20.2266 13.5599 13.3541
1301 2 8 2.54886 25.5507 10.9116
1299 2 8 2.58646 25.4736 10.8439
4340 6 12 1.77541 26.3473 11.8249
4342 6 12 1.76042 26.1844 11.7456
1700 3 9 2.20776 24.9268 11.7091
1699 3 9 2.62529 25.7633 12.4661
4341 6 12 1.21968 25.2181 12.0778
1701 3 9 2.8818 25.7813 12.339
8230 11 17 3.79574 25.6425 11.8424
8231 11 17 3.01075 26.4112 11.4332
8229 11 17 2.97793 26.4177 11.3641
14757 15 21 19.0085 13.0522 14.9424
14756 15 21 19.6733 13.9239 14.3802
13396 15 21 -11.005 19.472 17.9967
13395 15 21 -9.92861 19.9046 18.1959
13397 15 21 -10.1401 19.2664 18.9252
ITEM: TIMESTEP
26100000
ITEM: NUMBER OF ATOMS
96
ITEM: BOX BOUNDS ff ff ff
-3.5000000000000000e+01 3.5000000000000000e+01
-3.5000000000000000e+01 3.5000000000000000e+01
-3.5000000000000000e+01 3.5000000000000000e+01
ITEM: ATOMS id mol type x y z
6739 8 14 -8.76298 -2.91867 -9.57314
3 1 7 -8.81816 -4.3153 -8.0857
7290 9 15 -9.84455 -4.182 -8.29894
6740 8 14 -9.00233 -3.25165 -8.44274
6738 8 14 -9.03778 -3.41402 -8.55199
7288 9 15 -10.001 -3.91226 -8.27102
289 2 8 -8.08407 -3.78887 -8.80568
290 2 8 -8.58438 -4.88492 -9.10061
291 2 8 -8.00155 -3.86075 -8.89473
3616 5 11 -7.10572 -3.11752 -8.94838
6042 8 14 -9.01522 -2.11019 -8.69372
3615 5 11 -8.0988 -2.6906 -8.41592
3617 5 11 -7.98217 -2.61872 -8.34687
8227 10 16 -7.85969 -27.0561 -6.26681
8228 10 16 -9.04041 -26.7827 -5.92479
1 1 7 -8.69632 -4.34652 -8.03184
7289 9 15 -10.5341 -3.95227 -7.26254
2 1 7 -9.65561 -4.62027 -7.30047
3614 4 10 -9.32898 -3.58396 -7.37965
3612 4 10 -9.40213 -3.50389 -7.31531
3613 4 10 -8.52186 -3.05229 -6.66389
13393 14 20 -8.69982 -4.18971 -6.85115
13394 14 20 -8.15779 -3.48215 -7.63718
13392 14 20 -8.07357 -3.46224 -7.63318
6041 8 14 -8.81452 -2.48001 -7.5914
6043 8 14 -8.96655 -2.48003 -7.54309
8226 10 16 -7.4634 -27.4733 -5.22788
12417 13 19 1.77942 -27.2474 -3.59951
12418 13 19 1.90178 -28.4448 -3.82334
9064 11 17 -8.43448 -27.5103 -0.999885
9066 11 17 -9.12715 -27.4253 -1.36486
12419 13 19 1.37374 -28.4868 -2.67147
14760 16 22 5.23299 -27.1257 -2.45098
14759 16 22 5.79078 -28.1286 -2.42663
14758 16 22 5.88827 -27.3177 -1.44346
9065 11 17 -8.39065 -26.8529 -2.06138
6742 9 15 28.8094 -0.703171 -0.495606
6743 9 15 28.7573 -1.72196 -1.0607
1703 4 10 18.9787 -21.7052 1.99521
1702 4 10 19.776 -20.7437 1.82515
6741 9 15 28.8623 -0.175335 0.578954
1704 4 10 19.414 -21.1749 2.97624
286 1 7 -20.7592 -17.0407 5.19856
288 1 7 -22.4897 -17.0272 6.30004
287 1 7 -21.7526 -17.6828 5.50407
4679 7 13 -5.6527 -16.4304 23.0704
4678 7 13 -4.44732 -16.663 23.0783
4680 7 13 -5.23444 -15.5208 23.7711
15945 16 22 -14.3834 -5.88999 22.8821
15944 16 22 -13.8864 -6.92163 22.4695
7293 10 16 -14.512 -7.10717 23.644
15943 16 22 -13.1254 -7.51673 21.6837
7292 10 16 -13.4516 -6.4843 23.8352
7291 10 16 -14.2284 -5.76805 24.4374
4337 5 11 11.9325 18.0017 -18.9034
9067 12 18 -21.6566 4.83424 -18.5473
9069 12 18 -21.3643 5.01279 -16.9697
9068 12 18 -21.4053 5.79209 -17.9266
4338 5 11 12.4359 18.7085 -18.0517
4339 5 11 12.9645 19.3863 -17.1862
11269 12 18 17.5281 1.92004 -8.15473
11267 12 18 17.8072 2.23299 -9.12089
11268 12 18 16.7116 1.62125 -9.0606
1303 3 9 -21.6163 16.9922 -8.5136
1304 3 9 -21.1998 18.0128 -7.92097
1302 3 9 -21.2737 17.0354 -7.39452
12421 14 20 0.303387 1.86593 3.02973
12422 14 20 1.40377 1.52656 3.44495
12420 14 20 0.948963 2.73739 3.24907
14755 15 21 21.9586 12.7884 6.60439
14757 15 21 24.0592 12.8514 5.97259
14756 15 21 23.148 12.7224 6.72253
6039 7 13 23.0974 15.8125 7.06986
6040 7 13 22.4592 15.7385 8.07815
6038 7 13 22.8715 15.6916 8.20944
4676 6 12 5.18254 23.9703 11.5959
11271 13 19 4.50042 24.1495 12.6859
4677 6 12 5.79025 23.8345 12.572
4675 6 12 5.98984 23.9336 12.4874
4342 6 12 4.42262 25.0878 13.3646
11272 13 19 4.37998 24.876 11.8246
4340 6 12 4.18891 25.1282 12.9456
8231 11 17 5.29615 24.968 12.5275
8229 11 17 5.34994 24.8943 12.5445
1699 3 9 7.06717 24.2467 12.5288
1299 2 8 7.65292 25.0511 12.141
1300 2 8 7.01198 24.499 11.325
1700 3 9 6.36019 25.1973 12.605
1701 3 9 6.84498 25.5823 11.6368
1301 2 8 5.93814 24.8275 11.4504
11270 13 19 5.20333 24.0246 13.6741
4341 6 12 3.30642 25.1874 13.731
8230 11 17 6.03731 24.6794 13.4964
13397 15 21 -2.38694 20.0366 20.5046
13396 15 21 -1.38303 20.2043 19.8536
13395 15 21 -2.33184 19.9233 20.4065
ITEM: TIMESTEP
26200000
ITEM: NUMBER OF ATOMS
96
ITEM: BOX BOUNDS ff ff ff
-3.5000000000000000e+01 3.5000000000000000e+01
-3.5000000000000000e+01 3.5000000000000000e+01
-3.5000000000000000e+01 3.5000000000000000e+01
ITEM: ATOMS id mol type x y z
14760 16 22 3.06957 -27.3165 -8.4519
6739 8 14 -11.1527 -3.9565 -10.1262
13394 14 20 -10.9033 -3.52372 -8.94873
13392 14 20 -10.8281 -3.47778 -8.9245
7288 9 15 -11.7284 -2.73264 -8.15136
7289 9 15 -12.3708 -3.13183 -9.04726
7290 9 15 -11.5715 -2.76814 -8.16619
6738 8 14 -10.5502 -2.85973 -9.9488
6740 8 14 -10.5043 -2.94926 -9.92196
291 2 8 -9.34484 -3.09312 -10.0186
289 2 8 -9.3912 -3.09921 -10.0016
3 1 7 -9.95666 -3.89569 -9.73211
1 1 7 -10.0465 -3.94368 -9.63654
6043 8 14 -9.90587 -2.95904 -9.09019
6041 8 14 -9.82047 -2.9634 -9.04325
13393 14 20 -9.92768 -3.94505 -8.39919
2 1 7 -9.02904 -3.71532 -8.96159
3616 5 11 -11.6811 -2.6286 -9.90058
3617 5 11 -10.8369 -2.34977 -9.12888
3615 5 11 -10.9633 -2.17944 -8.99379
290 2 8 -9.73032 -1.96573 -9.79115
6042 8 14 -9.80887 -1.88082 -8.61362
14758 16 22 1.30202 -27.8183 -7.1177
14759 16 22 2.4941 -27.8639 -7.56055
3613 4 10 -11.294 -2.80451 -7.02213
3614 4 10 -10.5669 -3.14312 -7.90183
3612 4 10 -10.6516 -3.10529 -7.93278
12418 13 19 4.00061 -28.2118 -4.83979
12417 13 19 4.96829 -28.0136 -4.0606
12419 13 19 2.79253 -28.326 -4.83733
8227 10 16 2.04617 -28.0075 -0.0938968
8226 10 16 1.0351 -28.2373 -0.659104
9065 11 17 -5.49252 -28.213 1.80404
9066 11 17 -4.64206 -27.6539 1.15577
8228 10 16 2.48895 -28.8102 0.727975
12422 14 20 1.97208 -2.91077 0.208746
12420 14 20 1.82805 -4.55053 1.36819
12421 14 20 2.14945 -4.09395 0.308042
9064 11 17 -5.32114 -28.1841 3.02047
288 1 7 -21.3222 -19.0066 4.64624
287 1 7 -22.0399 -18.3244 3.98164
286 1 7 -21.8961 -17.2402 3.57081
1702 4 10 14.1506 -19.8581 12.1538
1703 4 10 13.909 -20.8368 12.8603
7292 10 16 -15.2573 -19.0658 15.5244
1704 4 10 13.5369 -20.3479 13.7993
7293 10 16 -15.0118 -17.9017 15.5803
7291 10 16 -14.581 -18.2907 16.153
15943 16 22 -13.1601 -12.5622 21.0484
15944 16 22 -13.3536 -12.6519 22.2713
15945 16 22 -12.2992 -13.1236 22.2131
4679 7 13 -3.59745 -13.6907 25.1865
4678 7 13 -4.11383 -13.2641 24.2806
4680 7 13 -4.6675 -13.1655 24.9267
9068 12 18 -21.0536 4.77179 -18.8599
9069 12 18 -20.0366 5.07495 -18.327
9067 12 18 -21.6703 5.57074 -18.2554
4338 5 11 4.86658 22.9755 -16.6823
4337 5 11 4.47202 22.4699 -17.6405
4339 5 11 5.6442 22.2606 -17.3603
11269 12 18 18.3978 4.3525 -8.79578
11267 12 18 18.2863 4.02351 -8.74926
11268 12 18 19.3054 3.96349 -8.13595
1304 3 9 -19.8957 20.2012 -4.63282
1303 3 9 -18.8703 20.7565 -5.12919
1302 3 9 -18.0589 21.3137 -4.39194
6742 9 15 27.2814 2.09837 8.50951
6743 9 15 27.691 0.946406 8.28493
6741 9 15 27.5131 0.872226 8.32436
6039 7 13 23.371 12.9981 11.0489
6040 7 13 23.6175 11.9671 11.5783
14756 15 21 22.5765 12.9085 11.8788
14757 15 21 22.8127 12.1271 10.928
6038 7 13 22.7099 14.0768 11.0021
14755 15 21 22.0608 13.9915 12.3667
4676 6 12 -0.574386 23.5438 14.5799
11272 13 19 -0.412685 23.9934 15.9254
11270 13 19 -0.604427 23.996 15.5082
1699 3 9 0.241307 23.128 15.4891
1701 3 9 0.266608 23.0746 15.3479
1299 2 8 1.42248 23.3789 15.3536
1300 2 8 0.980159 22.501 14.5435
4675 6 12 0.631539 23.4646 14.5203
4677 6 12 0.55667 23.5569 14.4905
1301 2 8 1.30262 23.2289 15.4482
8230 11 17 -0.658237 24.7496 14.7474
8229 11 17 0.437946 24.5133 15.032
8231 11 17 0.405996 24.4276 15.2414
4341 6 12 1.48684 24.3983 15.4731
13396 15 21 -11.3976 18.405 18.7936
13397 15 21 -11.5677 19.2819 17.9306
11271 13 19 -1.45896 23.6044 16.2947
1700 3 9 0.844727 22.4874 16.2303
4340 6 12 0.718349 23.8867 16.284
4342 6 12 0.689718 23.9314 16.1806
13395 15 21 -11.9486 17.4507 19.2539
ITEM: TIMESTEP
26300000
ITEM: NUMBER OF ATOMS
96
ITEM: BOX BOUNDS ff ff ff
-3.5000000000000000e+01 3.5000000000000000e+01
-3.5000000000000000e+01 3.5000000000000000e+01
-3.5000000000000000e+01 3.5000000000000000e+01
ITEM: ATOMS id mol type x y z
14758 16 22 2.64829 -27.1566 -9.36053
12418 13 19 3.37371 -27.2983 -8.29952
14759 16 22 3.11311 -26.1655 -8.80924
12419 13 19 4.36961 -27.5252 -7.61723
14760 16 22 3.90308 -25.8496 -7.95398
12417 13 19 2.87656 -26.4719 -7.56459
289 2 8 -11.1106 -5.40442 -6.06363
290 2 8 -10.4957 -6.0991 -6.83442
13393 14 20 -9.54441 -6.47521 -6.47243
7289 9 15 -10.6642 -6.42687 -5.75944
3 1 7 -8.87292 -5.45683 -6.11766
13394 14 20 -10.089 -5.426 -6.01821
13392 14 20 -10.0733 -5.44094 -6.13179
291 2 8 -11.1555 -5.30506 -6.13831
3616 5 11 -10.7791 -4.66393 -6.85255
3617 5 11 -10.792 -4.40008 -5.70147
6739 8 14 -8.73044 -4.65947 -6.97195
3613 4 10 -9.02561 -3.60785 -7.0904
6740 8 14 -9.6579 -5.38245 -7.0825
6738 8 14 -9.71656 -5.22222 -7.2544
1 1 7 -8.98485 -5.3807 -6.24287
3614 4 10 -9.69422 -4.30387 -6.34559
3612 4 10 -9.60224 -4.47976 -6.45342
3615 5 11 -10.6061 -4.42584 -5.6992
6042 8 14 -8.75268 -4.13535 -5.8047
8227 10 16 -1.58494 -28.3901 -4.00393
8228 10 16 -2.07538 -28.2157 -2.88879
8226 10 16 -1.25813 -27.9152 -2.93454
2 1 7 -9.60728 -6.03585 -5.35971
7288 9 15 -10.7142 -5.55476 -4.94252
7290 9 15 -10.6746 -5.43085 -5.17487
6043 8 14 -9.38765 -4.96452 -5.24951
6041 8 14 -9.68264 -4.63764 -5.17935
9066 11 17 -1.38596 -28.401 -1.78139
9064 11 17 -1.46525 -28.7449 -2.00299
9065 11 17 -2.57414 -28.5751 -1.76666
286 1 7 -18.9014 -21.804 -0.966906
288 1 7 -17.2858 -22.6522 -2.39927
287 1 7 -18.1134 -22.4273 -1.48482
12421 14 20 -4.16648 -5.84472 -1.22457
12420 14 20 -4.58456 -5.68578 -0.118896
12422 14 20 -4.52223 -5.12493 -0.38881
1703 4 10 10.3846 -22.1333 15.4781
1702 4 10 9.21693 -22.4085 15.7565
1704 4 10 10.7842 -21.2069 16.0614
7293 10 16 -13.9302 -14.3399 20.8783
7292 10 16 -12.7673 -14.0666 21.1133
7291 10 16 -11.6619 -14.2166 21.5652
15943 16 22 -10.977 -14.4381 22.4702
15945 16 22 -12.1373 -13.4431 22.5452
15944 16 22 -11.0288 -13.327 22.8663
4679 7 13 -1.13486 -13.5594 25.3998
4678 7 13 -1.47183 -14.3896 24.6808
4680 7 13 -1.81743 -12.6882 25.7175
4338 5 11 1.73214 23.4278 -16.8005
4339 5 11 0.586552 23.3976 -16.5163
9068 12 18 -19.1829 6.92808 -15.0437
9067 12 18 -18.0311 6.64426 -15.3888
9069 12 18 -18.835 7.89563 -15.5077
1302 3 9 -10.8688 21.9937 -15.2428
1304 3 9 -8.79426 23.2784 -14.6776
1303 3 9 -9.95615 22.709 -14.7495
4337 5 11 2.04235 22.4315 -16.1515
11267 12 18 17.8877 2.64206 -9.51613
11269 12 18 17.809 3.70338 -9.50611
11268 12 18 18.8597 3.26991 -9.90899
6742 9 15 28.5953 1.0438 -2.98653
6743 9 15 27.4617 1.28007 -3.06676
6741 9 15 28.6871 0.188945 -3.82692
6040 7 13 22.6198 16.1313 8.17682
6039 7 13 22.7813 15.2115 8.81191
6038 7 13 22.6619 14.6831 9.95078
14755 15 21 21.2164 4.47883 14.1155
14756 15 21 21.4474 5.12479 15.0928
14757 15 21 22.2433 5.0793 14.1388
1700 3 9 -2.42587 23.9946 15.9593
11271 13 19 -2.44456 24.0819 14.4911
11272 13 19 -1.7144 23.3985 15.2303
11270 13 19 -1.59677 23.3961 14.992
1301 2 8 -0.526952 24.071 15.3542
1300 2 8 -0.781318 22.9207 15.7496
4675 6 12 -1.19417 24.1068 14.2881
4677 6 12 -1.1955 24.1538 14.2174
1299 2 8 -0.518407 23.8054 15.0095
4340 6 12 -1.22324 23.855 16.0992
4342 6 12 -1.18861 23.9507 16.0917
1701 3 9 -1.76714 24.625 15.1155
1699 3 9 -1.70335 24.6173 15.2242
8231 11 17 -1.93145 24.97 13.9953
8229 11 17 -2.01138 25.1614 13.9251
8230 11 17 -0.83485 25.2784 13.9464
4676 6 12 -0.135571 24.7637 14.4619
13395 15 21 -13.6723 17.7306 18.3156
13396 15 21 -13.8677 18.0084 17.1243
13397 15 21 -13.2419 18.8262 16.5496
4341 6 12 -0.0594115 23.5612 16.244
ITEM: TIMESTEP
26400000
ITEM: NUMBER OF ATOMS
96
ITEM: BOX BOUNDS ff ff ff
-3.5000000000000000e+01 3.5000000000000000e+01
-3.5000000000000000e+01 3.5000000000000000e+01
-3.5000000000000000e+01 3.5000000000000000e+01
ITEM: ATOMS id mol type x y z
12418 13 19 13.1749 -22.4164 -8.85794
12419 13 19 12.4992 -23.4613 -8.85648
12417 13 19 13.508 -22.698 -10.0255
7290 9 15 -11.1482 -2.83384 -8.15501
7288 9 15 -11.2006 -2.92466 -8.26772
2 1 7 -9.71228 -2.73052 -9.62358
1 1 7 -10.0914 -3.22264 -8.56514
3 1 7 -10.2829 -3.26386 -8.81131
290 2 8 -11.7414 -2.45512 -9.43638
3613 4 10 -11.2512 -1.04524 -8.94406
291 2 8 -10.6198 -2.14803 -9.0334
289 2 8 -10.6469 -2.2207 -8.96338
6041 8 14 -10.0938 -1.11309 -8.49541
3616 5 11 -9.5504 -2.0248 -8.8667
6043 8 14 -10.333 -1.26334 -8.48809
14758 16 22 9.68838 -25.7084 -6.34256
7289 9 15 -11.6596 -3.28244 -7.18218
13393 14 20 -10.4526 -2.87599 -6.24208
13394 14 20 -10.444 -3.19957 -7.32993
13392 14 20 -10.5973 -3.46109 -7.34492
6740 8 14 -10.9177 -2.38608 -7.07823
6738 8 14 -11.0274 -2.33856 -7.07265
3612 4 10 -11.2527 -1.59851 -7.91426
3614 4 10 -11.2217 -1.79048 -7.93848
6042 8 14 -10.9951 -0.455849 -7.96692
3615 5 11 -10.0644 -2.39726 -7.92223
3617 5 11 -10.0774 -2.22958 -7.88239
6739 8 14 -10.1989 -1.48613 -6.98308
14760 16 22 8.93491 -27.0349 -4.74812
14759 16 22 9.67757 -26.3914 -5.30297
9066 11 17 -8.9426 -27.395 0.336462
9065 11 17 -8.4014 -27.6104 1.36518
8228 10 16 -9.20231 -27.2794 2.08465
8226 10 16 -9.66495 -26.76 1.7853
8227 10 16 -8.60955 -26.3415 1.61278
9064 11 17 -7.42512 -26.8328 1.22081
12420 14 20 11.2568 -1.45846 2.03303
286 1 7 -11.7319 -25.3688 4.21043
12421 14 20 10.7055 -0.82696 2.96798
12422 14 20 9.6448 -0.686374 3.44766
6742 9 15 26.7947 -0.0621419 3.86117
288 1 7 -12.1496 -25.2724 6.52122
287 1 7 -11.8972 -25.0951 5.38945
1702 4 10 13.9988 -21.5671 12.9614
1703 4 10 14.8447 -20.841 13.339
1704 4 10 15.7432 -20.0469 13.6201
7291 10 16 -8.8001 -17.7797 18.3419
7293 10 16 -9.03586 -17.1088 18.0309
7292 10 16 -7.87058 -16.9986 18.6081
15943 16 22 -17.0215 -12.4647 19.6832
15945 16 22 -14.9643 -12.6428 20.6541
15944 16 22 -16.0669 -12.8018 20.2086
4678 7 13 -8.174 -8.09212 26.3567
4680 7 13 -7.83501 -8.94565 25.5317
4679 7 13 -7.11403 -8.52594 26.3687
4338 5 11 8.05854 21.9673 -16.9237
4339 5 11 9.17591 21.708 -16.6157
9069 12 18 -20.6487 10.5202 -15.012
9067 12 18 -21.8786 11.7506 -14.5823
9068 12 18 -21.3651 11.2442 -15.5975
4337 5 11 8.06619 22.6394 -15.8754
1303 3 9 -12.2312 22.832 -12.639
1304 3 9 -11.7294 23.5528 -11.7699
1302 3 9 -12.1471 21.814 -13.3526
11267 12 18 18.0855 3.19545 -8.30078
11269 12 18 17.6195 2.91062 -8.75432
11268 12 18 17.1126 3.54856 -7.79199
6038 7 13 24.2245 15.4267 2.61316
6741 9 15 26.9161 0.752598 2.94389
6743 9 15 27.4874 0.277091 4.71236
6039 7 13 23.7881 16.0275 3.57158
6040 7 13 23.0138 15.6375 4.39297
13396 15 21 -17.5596 21.5034 7.78682
13397 15 21 -16.4415 21.9344 7.6743
13395 15 21 -17.357 20.9972 8.84589
14755 15 21 23.2977 3.72282 16.635
14757 15 21 23.3245 3.40426 16.6392
14756 15 21 22.5208 3.73616 17.5418
8230 11 17 -6.47802 20.9566 17.5229
1700 3 9 -6.09439 20.5827 18.754
1299 2 8 -5.11388 20.7333 17.9189
1301 2 8 -5.22308 20.7081 17.875
1300 2 8 -4.25513 20.3746 18.623
4676 6 12 -3.90647 21.518 18.8384
1701 3 9 -5.75762 21.6003 18.335
8231 11 17 -5.63341 21.6168 17.0717
8229 11 17 -5.49084 21.6288 17.1849
1699 3 9 -5.7252 21.6253 18.2963
11270 13 19 -6.42885 22.0758 17.5361
11272 13 19 -6.51663 22.3503 17.0235
11271 13 19 -5.39475 22.6937 17.2387
4677 6 12 -4.77813 21.8017 18.0512
4675 6 12 -4.69794 21.7963 17.9572
4341 6 12 -5.13604 20.3312 19.8682
4340 6 12 -5.02801 21.1114 18.9667
4342 6 12 -4.91914 21.0441 18.9898
ITEM: TIMESTEP
26500000
ITEM: NUMBER OF ATOMS
96
ITEM: BOX BOUNDS ff ff ff
-3.5000000000000000e+01 3.5000000000000000e+01
-3.5000000000000000e+01 3.5000000000000000e+01
-3.5000000000000000e+01 3.5000000000000000e+01
ITEM: ATOMS id mol type x y z
9066 11 17 2.16917 -27.0934 -8.18318
9065 11 17 1.1904 -27.2377 -8.84689
9064 11 17 0.973214 -26.5006 -9.827
2 1 7 -13.5372 -3.70587 -8.77608
13394 14 20 -11.6839 -3.11408 -10.0064
291 2 8 -12.7122 -2.94945 -9.55856
289 2 8 -12.4811 -2.7728 -9.3904
3614 4 10 -11.5273 -3.06249 -8.81467
3612 4 10 -11.4357 -2.88882 -8.98795
3 1 7 -12.5011 -3.38078 -8.28664
1 1 7 -12.5525 -3.40087 -8.18074
13393 14 20 -12.1177 -3.86672 -9.26441
13392 14 20 -11.4672 -4.04351 -8.24983
3613 4 10 -10.4818 -3.40851 -8.41646
290 2 8 -13.3764 -2.09739 -9.13564
6738 8 14 -11.3949 -1.86304 -8.62188
7290 9 15 -12.469 -1.97182 -8.47415
7288 9 15 -12.4032 -2.23028 -8.53694
6740 8 14 -11.3958 -1.81307 -8.69622
7289 9 15 -13.3964 -2.58463 -8.1012
6739 8 14 -10.5592 -2.40006 -9.42318
14759 16 22 10.6058 -25.9194 -6.84386
14760 16 22 10.3531 -25.4501 -7.96764
12417 13 19 9.69139 -25.0254 -6.91681
14758 16 22 9.7031 -26.5281 -6.44742
12418 13 19 10.8436 -24.46 -6.8099
12419 13 19 11.307 -25.3373 -7.60235
6043 8 14 -11.6064 -2.80587 -7.64226
6041 8 14 -11.5991 -2.67198 -7.91282
3617 5 11 -12.5278 -2.57487 -7.20224
3616 5 11 -11.9112 -1.6461 -7.59979
3615 5 11 -12.6207 -2.52497 -7.43062
6042 8 14 -10.4489 -2.35623 -7.68353
8226 10 16 -2.90537 -27.7217 -1.94481
8227 10 16 -2.20628 -28.5461 -2.5409
8228 10 16 -1.61517 -28.781 -1.53106
287 1 7 -11.4261 -26.0625 5.16044
288 1 7 -12.0049 -25.7622 4.1848
286 1 7 -10.6132 -26.462 4.4216
1703 4 10 7.64863 -25.9744 10.2876
1702 4 10 6.51331 -26.0463 9.7564
1704 4 10 8.26673 -26.1315 9.26428
15943 16 22 -11.9119 -19.0713 18.075
15944 16 22 -11.4589 -19.8314 17.2124
15945 16 22 -11.9415 -18.9635 17.996
7291 10 16 -10.2345 -17.2843 20.7784
7293 10 16 -9.61421 -17.0645 21.2132
7292 10 16 -9.24395 -17.0292 20.0357
4679 7 13 -3.40657 -5.29087 23.5676
4680 7 13 -4.25336 -5.08205 22.662
4678 7 13 -2.77318 -4.7847 24.4072
9067 12 18 -15.8192 9.10357 -16.7322
9069 12 18 -16.9835 9.88598 -14.8311
9068 12 18 -16.1178 9.65805 -15.6799
4337 5 11 7.04496 22.8947 -14.3829
4338 5 11 7.49647 23.2219 -15.4661
4339 5 11 6.39519 23.0701 -15.8893
1304 3 9 -13.728 22.7694 -11.1466
1302 3 9 -14.1368 22.4311 -11.3886
1303 3 9 -13.2787 22.3548 -12.1651
11268 12 18 18.2432 0.661241 -6.92092
11269 12 18 18.5333 1.37602 -7.78713
11267 12 18 18.8914 1.18505 -6.05455
6040 7 13 24.2143 15.7273 -0.553752
6039 7 13 24.382 14.9245 0.365679
6038 7 13 24.8737 13.8082 0.0458457
12422 14 20 12.9705 4.88875 6.74006
12420 14 20 12.4916 4.80066 6.42228
12421 14 20 12.6923 6.00159 6.60553
14755 15 21 23.9087 7.67196 10.7547
14756 15 21 24.8088 6.99075 10.7135
13396 15 21 -15.9847 18.3821 9.76883
13395 15 21 -14.8464 18.8043 9.49339
13397 15 21 -15.4715 17.584 8.97328
14757 15 21 25.2162 7.54452 11.6429
6743 9 15 24.8146 7.17742 13.0836
6741 9 15 23.9421 9.20631 13.2933
6742 9 15 24.4683 8.23953 12.7004
11271 13 19 -3.8577 23.4172 15.2275
1300 2 8 -3.29024 22.7399 15.8436
11270 13 19 -4.38297 22.8412 16.1036
11272 13 19 -4.62504 23.0073 16.0175
4676 6 12 -2.13582 22.0702 15.9818
4341 6 12 -4.41651 21.416 17.6725
1700 3 9 -5.75505 22.0518 17.3935
4675 6 12 -2.80689 22.2276 17.0282
4677 6 12 -2.87533 22.244 16.8737
1701 3 9 -4.68891 22.5554 17.361
1699 3 9 -4.76843 22.6286 17.1804
4342 6 12 -3.6189 22.3635 17.8187
4340 6 12 -3.70205 22.3547 17.8527
1301 2 8 -3.93044 22.0796 16.6452
1299 2 8 -3.89194 22.0798 16.6382
8229 11 17 -3.70759 23.0405 16.9367
8231 11 17 -3.68442 23.1072 17
8230 11 17 -2.6701 23.4548 16.6495
ITEM: TIMESTEP
26600000
ITEM: NUMBER OF ATOMS
96
ITEM: BOX BOUNDS ff ff ff
-3.5000000000000000e+01 3.5000000000000000e+01
-3.5000000000000000e+01 3.5000000000000000e+01
-3.5000000000000000e+01 3.5000000000000000e+01
ITEM: ATOMS id mol type x y z
12419 13 19 8.54714 -25.9819 -8.98771
12418 13 19 8.6132 -25.5978 -10.0644
12417 13 19 8.66806 -25.5443 -8.79754
290 2 8 -11.9026 -3.58948 -8.30751
289 2 8 -11.3057 -2.72374 -8.97378
291 2 8 -11.3697 -2.81148 -9.04748
3 1 7 -10.7199 -3.57232 -8.58768
1 1 7 -10.6697 -3.60112 -8.60689
13393 14 20 -9.80229 -4.32421 -9.19848
2 1 7 -10.4831 -3.13005 -9.73059
13392 14 20 -9.46111 -3.24275 -9.14034
13394 14 20 -9.68484 -3.19936 -9.01373
7288 9 15 -12.263 -2.42077 -8.39499
7289 9 15 -12.1915 -1.95047 -9.41371
7290 9 15 -10.977 -1.72289 -9.53116
6740 8 14 -11.2995 -1.66205 -8.3648
6738 8 14 -11.4464 -1.81783 -8.50275
3614 4 10 -10.3585 -2.43742 -8.69201
3612 4 10 -10.3281 -2.56169 -8.64826
6042 8 14 -9.35998 -2.28959 -8.09604
14758 16 22 -1.02893 -27.8026 -7.38131
14759 16 22 -0.0759935 -27.3859 -6.89248
14760 16 22 -0.707874 -27.6319 -7.86307
3617 5 11 -11.255 -2.73302 -7.86189
3615 5 11 -11.2509 -2.8436 -7.78118
3616 5 11 -10.8462 -3.85419 -7.42164
6041 8 14 -10.1517 -3.17179 -7.69167
6043 8 14 -10.1137 -3.12505 -7.83454
6739 8 14 -11.8175 -1.74002 -7.28501
3613 4 10 -10.2803 -1.88504 -7.67964
287 1 7 -11.2592 -25.9451 -2.99308
288 1 7 -10.7302 -26.2461 -4.08295
9064 11 17 -6.64732 -28.1415 -1.27043
9065 11 17 -5.44575 -28.2406 -1.19061
9066 11 17 -4.64844 -27.4721 -0.571316
286 1 7 -11.9144 -26.2491 -2.04888
8226 10 16 -11.4155 -18.4971 -1.4017
8228 10 16 -10.3654 -18.1997 -1.79713
8227 10 16 -10.565 -18.4879 -0.589219
1704 4 10 -0.911965 -28.2316 6.11321
1703 4 10 0.208522 -28.061 6.30634
1702 4 10 1.05784 -28.2145 5.51715
15944 16 22 -17.6175 -14.5079 16.606
15943 16 22 -17.2258 -15.4784 17.256
7292 10 16 -17.3933 -13.9597 18.289
7293 10 16 -16.7796 -14.9667 18.0503
15945 16 22 -17.491 -13.2843 16.6981
7291 10 16 -18.1782 -13.4487 17.6421
4678 7 13 -7.85378 -14.2354 22.9933
4679 7 13 -7.08413 -14.6214 23.695
4680 7 13 -6.12886 -14.226 22.9342
1302 3 9 -13.4614 19.1567 -16.6869
9068 12 18 -15.1821 13.1884 -14.2139
9069 12 18 -15.8223 12.4173 -13.5289
9067 12 18 -14.9086 14.112 -13.5514
1303 3 9 -12.4803 19.1172 -15.9194
1304 3 9 -13.0016 20.1742 -15.9668
6039 7 13 24.1088 12.8166 -9.55622
6040 7 13 24.6084 12.6771 -8.46487
6038 7 13 23.3643 13.6476 -9.99565
4337 5 11 10.4689 24.8776 -9.60024
4339 5 11 11.6466 24.666 -9.71928
4338 5 11 11.1666 25.1613 -8.74622
11268 12 18 17.9862 0.136537 -7.64489
11269 12 18 17.8206 1.26679 -7.35036
11267 12 18 18.6282 0.928772 -7.10998
12421 14 20 12.1331 4.19177 3.31138
12420 14 20 11.6826 5.16937 3.67052
12422 14 20 13.1834 4.52733 3.77337
6742 9 15 27.1429 5.1757 8.05896
14756 15 21 26.0792 5.89361 7.49096
14755 15 21 27.0011 6.22958 8.02136
13397 15 21 -16.5131 22.5567 7.55932
6741 9 15 26.6244 4.65649 9.04815
6743 9 15 27.4026 4.10896 8.48652
14757 15 21 26.8923 6.49775 8.21106
13395 15 21 -15.7129 21.1556 8.27624
13396 15 21 -16.1674 22.2628 8.70669
4675 6 12 -2.9167 23.9535 15.8311
4677 6 12 -2.83261 23.6446 15.4493
11271 13 19 -2.90509 22.3093 15.9791
11272 13 19 -2.04283 23.0359 15.6875
11270 13 19 -1.97951 22.9962 15.7094
1300 2 8 -1.06673 23.4274 15.475
1301 2 8 -1.89307 23.3188 14.6594
4676 6 12 -1.88361 24.2808 15.2721
1700 3 9 -3.39205 23.0965 16.8094
1299 2 8 -1.32919 22.511 16.2665
8229 11 17 -1.60636 23.8522 16.3455
4341 6 12 -1.84554 22.6872 17.8899
1699 3 9 -2.17362 22.887 16.7892
1701 3 9 -2.2849 23.2359 16.9612
8231 11 17 -1.62155 23.9285 16.2499
4342 6 12 -0.982345 23.1255 17.2463
4340 6 12 -1.153 23.2764 17.1223
8230 11 17 -0.454215 23.8349 16.3505
ITEM: TIMESTEP
26700000
ITEM: NUMBER OF ATOMS
96
ITEM: BOX BOUNDS ff ff ff
-3.5000000000000000e+01 3.5000000000000000e+01
-3.5000000000000000e+01 3.5000000000000000e+01
-3.5000000000000000e+01 3.5000000000000000e+01
ITEM: ATOMS id mol type x y z
8228 10 16 -9.75594 -24.7365 -11.3281
14760 16 22 6.12462 -25.208 -12.0001
14759 16 22 7.18578 -24.9383 -12.6513
14758 16 22 5.99329 -24.7313 -12.8096
8227 10 16 -10.5602 -23.9056 -11.1705
9065 11 17 1.62375 -27.3497 -8.99542
9064 11 17 0.848745 -27.0619 -8.13302
9066 11 17 0.518853 -27.1193 -9.1269
8226 10 16 -10.392 -24.0789 -9.98071
286 1 7 -9.05512 -26.5702 -6.3958
288 1 7 -9.40877 -26.3367 -6.61409
287 1 7 -8.69255 -26.533 -7.53667
12417 13 19 14.6141 -24.246 -5.80224
12418 13 19 13.8472 -24.4038 -6.70217
12419 13 19 13.8536 -24.2119 -5.49883
6043 8 14 -9.51629 -4.86123 -6.31419
6041 8 14 -9.45949 -4.74463 -6.32298
6042 8 14 -10.4879 -4.2147 -6.45412
289 2 8 -9.46124 -3.66655 -6.7929
3 1 7 -9.9933 -3.91186 -5.56521
1 1 7 -9.87367 -3.90119 -5.60107
291 2 8 -9.56679 -3.72634 -6.7438
6739 8 14 -10.0753 -2.80699 -6.19007
3614 4 10 -9.07796 -3.03242 -5.84011
3612 4 10 -9.01588 -3.02922 -5.92035
7288 9 15 -8.45354 -3.98577 -6.07094
7290 9 15 -8.58967 -4.03191 -6.10317
13393 14 20 -7.8672 -3.0493 -5.89379
290 2 8 -9.47279 -2.54031 -7.10708
6740 8 14 -9.72998 -2.87538 -5.06654
6738 8 14 -9.7323 -2.8005 -5.03796
13394 14 20 -8.65311 -3.44444 -5.07875
7289 9 15 -8.91201 -4.6277 -5.06004
2 1 7 -9.94474 -5.02572 -5.14138
13392 14 20 -8.41126 -3.5056 -4.89775
3615 5 11 -9.4932 -3.96892 -4.54068
3616 5 11 -9.12541 -2.942 -4.11201
3617 5 11 -9.56313 -4.00031 -4.56286
3613 4 10 -8.634 -2.35251 -4.94119
1703 4 10 -1.53456 -19.3374 8.80905
1704 4 10 -1.36722 -20.3796 8.35309
1702 4 10 -2.30435 -18.3573 8.63775
15944 16 22 -17.7361 -18.329 12.7978
15945 16 22 -17.0737 -18.9446 13.5832
15943 16 22 -17.3196 -18.4925 13.8706
7291 10 16 -13.4768 -13.7678 21.284
7292 10 16 -13.2388 -14.8602 20.9575
7293 10 16 -12.1177 -15.5065 20.8777
4679 7 13 -1.24197 -8.21174 27.608
4680 7 13 -1.38904 -9.27009 27.1542
4678 7 13 -0.66946 -7.22978 27.8384
4337 5 11 4.47618 22.56 -17.4962
4338 5 11 4.35537 21.6956 -18.227
4339 5 11 4.18281 22.6038 -17.4737
9069 12 18 -21.6014 9.12303 -14.1534
9068 12 18 -22.2751 9.33995 -15.0993
9067 12 18 -22.0613 10.3859 -15.6067
1302 3 9 -7.3507 23.8527 -14.175
1304 3 9 -7.2017 23.4673 -15.0295
1303 3 9 -6.20005 23.8733 -14.4917
11268 12 18 18.7025 0.95542 -9.56676
11267 12 18 18.0974 0.79163 -8.48297
11269 12 18 19.0017 0.0441502 -10.3083
6040 7 13 24.8324 13.3219 -6.07974
6039 7 13 24.8618 12.1543 -6.02601
12420 14 20 4.46836 7.86129 -3.63325
12421 14 20 5.26638 7.24495 -2.97172
6038 7 13 25.7975 11.8669 -5.22422
13396 15 21 -20.9921 19.5627 -2.93311
13395 15 21 -20.2421 20.4266 -3.11411
12422 14 20 5.68155 8.00693 -2.19009
13397 15 21 -20.1149 20.2032 -2.55414
6742 9 15 25.945 7.62757 5.38402
6741 9 15 27.1257 7.82168 5.19585
6743 9 15 26.5947 7.75431 6.3325
14757 15 21 21.8386 5.86451 10.7179
14755 15 21 20.8987 5.63549 11.7074
14756 15 21 21.8424 6.42151 11.729
4340 6 12 -4.20663 21.1049 18.7408
4677 6 12 -3.44318 21.063 17.897
4675 6 12 -3.42715 21.0344 17.9467
1299 2 8 -2.43031 20.7769 18.4556
1301 2 8 -2.41354 20.8074 18.2316
1300 2 8 -1.42797 21.3753 18.538
4676 6 12 -3.85324 21.8563 17.1289
11271 13 19 -3.50001 22.8468 17.3146
11272 13 19 -3.51819 22.1649 18.2265
11270 13 19 -3.54469 22.1165 18.2149
8230 11 17 -2.69125 21.667 17.4324
8231 11 17 -2.2751 22.1611 18.4011
8229 11 17 -2.33895 22.0823 18.495
4342 6 12 -4.65368 20.248 18.8632
1699 3 9 -3.09081 21.3867 19.0157
4341 6 12 -3.43555 20.2777 18.9624
1700 3 9 -2.10889 21.1883 19.5705
1701 3 9 -3.11597 21.5522 19.0109
ITEM: TIMESTEP
26800000
ITEM: NUMBER OF ATOMS
96
ITEM: BOX BOUNDS ff ff ff
-3.5000000000000000e+01 3.5000000000000000e+01
-3.5000000000000000e+01 3.5000000000000000e+01
-3.5000000000000000e+01 3.5000000000000000e+01
ITEM: ATOMS id mol type x y z
8226 10 16 -10.1311 -22.3554 -14.7624
8227 10 16 -10.7577 -22.6004 -13.7903
14758 16 22 8.03182 -25.0106 -11.9045
14759 16 22 7.25555 -25.4896 -10.9956
14760 16 22 8.38213 -25.0465 -11.1162
8228 10 16 -10.8041 -21.8903 -12.8135
286 1 7 -16.337 -19.8197 -12.2949
288 1 7 -15.848 -20.7367 -11.8566
287 1 7 -15.6911 -20.5245 -13.055
12418 13 19 5.90807 -25.6322 -9.37375
12419 13 19 5.65145 -26.7051 -9.81852
12417 13 19 6.44048 -26.1019 -10.331
3613 4 10 -8.23092 -3.47972 -8.64912
290 2 8 -8.14318 -5.31468 -6.88282
289 2 8 -9.19742 -4.90048 -7.358
291 2 8 -9.24936 -5.0203 -7.36238
13393 14 20 -8.66083 -4.47219 -5.71422
2 1 7 -10.2802 -4.20065 -7.52221
3 1 7 -9.72739 -4.0227 -6.50403
1 1 7 -9.65931 -3.91752 -6.5921
6740 8 14 -9.79196 -3.18301 -7.40137
6738 8 14 -9.78529 -3.1968 -7.30961
7290 9 15 -9.04172 -3.94947 -7.62827
7288 9 15 -9.01968 -3.88536 -7.77836
6043 8 14 -8.81225 -3.18677 -6.79788
6041 8 14 -8.88193 -3.17658 -6.89404
13392 14 20 -8.26546 -4.15131 -6.74626
13394 14 20 -8.45607 -4.1918 -6.82961
3615 5 11 -8.80396 -3.47324 -5.86968
6042 8 14 -8.85954 -2.78343 -7.97137
7289 9 15 -7.9549 -4.50915 -7.72893
3614 4 10 -7.83972 -3.38147 -7.49126
3616 5 11 -7.85959 -2.9574 -6.2921
3612 4 10 -7.91335 -3.47127 -7.5062
6739 8 14 -9.53502 -2.15223 -6.81506
3617 5 11 -8.42927 -2.23243 -7.13301
1703 4 10 4.44345 -27.6819 -0.466838
1702 4 10 3.63115 -28.6065 -0.562918
1704 4 10 3.37376 -28.2509 -0.46304
9066 11 17 -2.59605 -26.9682 1.1527
9065 11 17 -3.47473 -26.1899 0.820036
9064 11 17 -2.29396 -26.1702 0.323504
15944 16 22 -18.6266 -17.8277 12.8368
15945 16 22 -17.635 -18.6026 12.7642
15943 16 22 -18.7169 -16.7664 13.1622
7293 10 16 -6.5699 -19.3749 19.6989
7292 10 16 -5.80496 -20.3014 19.6959
7291 10 16 -5.21475 -19.5236 20.4242
4680 7 13 0.689851 -5.59261 26.7353
4678 7 13 -0.628585 -5.59353 28.3249
4679 7 13 0.381285 -5.08296 27.759
4339 5 11 7.03454 22.6762 -16.3981
9068 12 18 -16.4293 7.82038 -13.6364
1302 3 9 -13.8265 20.8032 -14.4469
1303 3 9 -13.0528 20.7461 -15.2809
1304 3 9 -11.9402 21.0422 -15.5694
4338 5 11 8.03211 22.4382 -15.8095
4337 5 11 9.10899 21.9705 -15.5633
9069 12 18 -17.5006 8.0658 -13.1017
9067 12 18 -16.0314 8.85973 -13.1858
11268 12 18 18.371 1.38518 -7.1226
11267 12 18 19.3889 1.49154 -7.78849
11269 12 18 18.9514 0.471462 -7.72575
13396 15 21 -18.5449 21.3168 -5.5435
13395 15 21 -18.092 21.5293 -4.43817
13397 15 21 -17.9791 20.9569 -4.59154
6741 9 15 26.689 10.6154 2.494
12420 14 20 6.88821 12.0114 1.61367
12422 14 20 7.31523 12.4807 2.28341
12421 14 20 6.49696 13.1292 1.71477
6743 9 15 26.4574 9.95589 3.61946
6742 9 15 26.1621 11.0564 3.55933
6039 7 13 20.1206 18.0063 10.2154
6040 7 13 19.6676 17.7129 11.3187
6038 7 13 20.5085 17.195 10.9851
14757 15 21 21.1695 6.36191 18.7026
14756 15 21 20.8913 7.51958 18.5775
14755 15 21 20.4194 8.26455 17.7661
4676 6 12 -3.71701 21.1105 19.3902
1700 3 9 -3.5707 18.9505 21.0768
11271 13 19 -4.43612 20.3419 19.8968
11272 13 19 -4.18051 19.1371 20.0499
11270 13 19 -4.55127 19.3678 20.6266
4675 6 12 -3.63787 19.9246 19.3064
4677 6 12 -3.64979 19.9441 19.2548
1699 3 9 -3.5915 19.9821 20.5128
1701 3 9 -3.61561 20.1014 20.5651
4340 6 12 -2.77613 19.3929 19.7605
8230 11 17 -1.80272 21.2859 19.421
4342 6 12 -2.48117 19.2261 19.8342
8231 11 17 -2.58346 20.5966 19.9931
1301 2 8 -2.4282 19.7744 20.8338
1300 2 8 -1.62639 19.9809 19.9527
8229 11 17 -2.67921 20.5271 19.882
1299 2 8 -1.72189 18.9882 20.6998
4341 6 12 -2.43973 20.1152 18.9261
ITEM: TIMESTEP
26900000
ITEM: NUMBER OF ATOMS
96
ITEM: BOX BOUNDS ff ff ff
-3.5000000000000000e+01 3.5000000000000000e+01
-3.5000000000000000e+01 3.5000000000000000e+01
-3.5000000000000000e+01 3.5000000000000000e+01
ITEM: ATOMS id mol type x y z
12419 13 19 2.57589 -22.7988 -16.5776
14759 16 22 -0.179405 -20.6764 -16.5545
14758 16 22 0.604763 -21.219 -17.4071
14760 16 22 0.251117 -20.9838 -17.4887
12418 13 19 3.63162 -23.1796 -16.1255
12417 13 19 4.48168 -23.8107 -15.677
8226 10 16 -3.30279 -26.1537 -11.6256
8227 10 16 -4.40007 -26.3347 -11.0376
8228 10 16 -4.3882 -26.6978 -9.9409
6740 8 14 -8.49225 -3.43209 -6.364
6738 8 14 -8.32619 -2.96092 -5.70443
6041 8 14 -7.27788 -3.19815 -6.1659
2 1 7 -7.27686 -3.28307 -7.31581
6043 8 14 -6.66085 -3.05599 -5.84744
6042 8 14 -6.65996 -4.22292 -6.18829
6739 8 14 -9.43461 -2.56192 -6.18294
3613 4 10 -8.76921 -1.74309 -6.27524
7289 9 15 -8.66727 -1.72741 -7.50722
1 1 7 -6.82615 -2.37803 -6.72463
3 1 7 -6.87726 -2.19329 -6.8407
7290 9 15 -8.0126 -2.49847 -6.85195
7288 9 15 -8.03092 -2.32953 -6.76419
3614 4 10 -7.68808 -1.37284 -6.57177
3612 4 10 -7.76309 -1.20599 -6.49089
291 2 8 -7.46987 -1.82459 -7.55549
289 2 8 -7.49716 -1.91261 -7.59831
13394 14 20 -6.50635 -1.62062 -5.91298
290 2 8 -6.7589 -1.06402 -6.99401
3617 5 11 -7.47111 -2.22446 -5.83251
3615 5 11 -7.4944 -2.22265 -5.81562
13392 14 20 -6.54305 -1.6887 -5.9719
3616 5 11 -7.47164 -3.19 -5.11265
13393 14 20 -6.71433 -2.28598 -4.96498
287 1 7 -17.4363 -23.1107 -0.756862
286 1 7 -17.2793 -23.0611 -1.93101
288 1 7 -16.3877 -23.7316 -0.951506
1702 4 10 -1.85978 -28.4192 4.8122
1703 4 10 -1.77033 -28.1974 5.95942
9064 11 17 -2.09059 -27.0433 5.74697
9066 11 17 -0.263579 -28.0892 6.18172
9065 11 17 -1.03831 -27.542 5.45183
1704 4 10 -1.07745 -27.9291 6.83881
15943 16 22 -17.9334 -6.38918 21.6966
15944 16 22 -17.2812 -5.61202 22.3716
15945 16 22 -16.9199 -6.72644 22.4283
7291 10 16 -16.2697 -5.66244 22.8606
7293 10 16 -16.3349 -5.86755 23.1518
7292 10 16 -15.8296 -4.8689 23.5176
4680 7 13 1.94358 -11.054 26.3329
4678 7 13 2.94385 -10.7971 26.6238
4679 7 13 2.84946 -11.8729 26.2015
9069 12 18 -19.5896 12.7054 -14.5999
9068 12 18 -20.1944 13.134 -15.6022
9067 12 18 -20.3249 14.1388 -14.9898
4337 5 11 8.00802 24.9737 -11.8407
4339 5 11 6.08591 24.4326 -11.6627
4338 5 11 6.8962 25.1388 -12.2128
11268 12 18 18.2818 1.85517 -7.99193
11267 12 18 18.7606 1.52876 -6.91859
11269 12 18 18.0362 3.0044 -7.96237
1302 3 9 -16.1187 22.9568 -7.00787
1303 3 9 -15.2233 23.2265 -7.62317
1304 3 9 -14.205 23.7851 -7.44342
13396 15 21 -19.1614 18.2425 -3.75368
13395 15 21 -20.0307 18.9337 -3.29787
13397 15 21 -18.4567 18.9126 -4.42212
6742 9 15 27.0403 7.53609 2.50481
6040 7 13 14.2062 24.9964 2.36692
12420 14 20 7.96637 5.1586 3.62742
12422 14 20 9.6915 4.98622 4.00841
12421 14 20 8.9147 5.87296 3.86932
6743 9 15 26.2533 7.68791 3.50221
6741 9 15 27.0479 8.71463 2.93324
6038 7 13 12.9642 25.5516 3.57943
6039 7 13 13.7866 24.6463 3.48293
1699 3 9 -8.98763 17.9696 18.1203
4676 6 12 -8.26073 18.6702 17.914
11271 13 19 -8.77563 20.5785 18.3552
11272 13 19 -8.90406 19.4564 18.3685
11270 13 19 -8.82319 19.3551 18.3159
4677 6 12 -7.9326 19.8278 17.8029
4675 6 12 -7.80093 19.8024 17.7744
8231 11 17 -7.46401 20.7666 18.5949
8229 11 17 -7.19334 20.7291 18.7985
8230 11 17 -6.78664 19.813 18.2189
4341 6 12 -7.36159 19.0427 18.6057
14756 15 21 17.3965 10.7883 20.1672
14755 15 21 18.1283 11.2852 19.3217
14757 15 21 18.1407 11.4134 19.3796
1700 3 9 -8.39752 18.5849 18.9039
1701 3 9 -8.95524 19.1425 19.7215
4342 6 12 -8.01935 19.7427 19.2912
4340 6 12 -8.02896 19.8837 18.9703
1299 2 8 -7.10271 19.9938 19.5872
1301 2 8 -6.5633 19.6132 19.2673
1300 2 8 -6.74192 19.15 20.3814
ITEM: TIMESTEP
27000000
ITEM: NUMBER OF ATOMS
96
ITEM: BOX BOUNDS ff ff ff
-3.5000000000000000e+01 3.5000000000000000e+01
-3.5000000000000000e+01 3.5000000000000000e+01
-3.5000000000000000e+01 3.5000000000000000e+01
ITEM: ATOMS id mol type x y z
14760 16 22 -0.725779 -22.5057 -17.9204
14759 16 22 0.0329055 -22.0258 -18.6601
14758 16 22 0.649787 -21.8413 -17.6946
12417 13 19 3.0161 -26.0815 -11.9376
12418 13 19 3.27712 -25.3561 -12.7708
12419 13 19 3.31054 -26.1522 -11.9358
2 1 7 -8.04542 -5.99687 -5.51235
291 2 8 -7.39541 -5.4755 -6.75553
289 2 8 -7.38068 -5.56339 -6.6517
290 2 8 -7.54091 -6.64058 -7.0862
6042 8 14 -9.3277 -5.28383 -5.52377
7289 9 15 -8.66474 -4.15941 -6.39777
6043 8 14 -8.304 -5.18257 -6.03694
6041 8 14 -8.26595 -5.12178 -6.04774
3615 5 11 -7.89876 -4.02816 -5.48659
3617 5 11 -7.96642 -4.11024 -5.48842
7290 9 15 -7.54235 -4.36155 -6.60453
7288 9 15 -7.55547 -4.36351 -6.41606
6738 8 14 -6.76793 -3.86391 -5.65558
6740 8 14 -6.85873 -3.95903 -5.6552
13394 14 20 -7.19155 -5.01554 -5.52109
13392 14 20 -7.2614 -4.98504 -5.58406
3614 4 10 -7.46881 -3.31165 -6.37167
3612 4 10 -7.41877 -3.25805 -6.40605
3613 4 10 -6.47615 -3.82501 -6.91238
13393 14 20 -6.4452 -4.82258 -6.35297
9066 11 17 -1.22735 -28.5416 -4.08465
9065 11 17 -1.25599 -28.4052 -2.90234
8227 10 16 2.88676 -28.2788 -4.10102
8226 10 16 3.90188 -28.1249 -3.34846
8228 10 16 2.9857 -28.1652 -5.32008
288 1 7 -14.6933 -24.5826 -3.16964
286 1 7 -16.1831 -23.2571 -3.7236
287 1 7 -15.3442 -24.064 -4.0142
3616 5 11 -9.09583 -4.21105 -5.29527
1 1 7 -8.31822 -4.96628 -4.91631
3 1 7 -8.31538 -4.98562 -4.97522
6739 8 14 -7.18511 -4.19974 -4.59216
9064 11 17 -1.40938 -27.3743 -2.23212
15944 16 22 -16.4782 -9.44449 5.00186
15943 16 22 -17.503 -9.86732 5.52982
15945 16 22 -17.2034 -9.93094 5.73169
1702 4 10 1.04159 -27.045 9.78685
1703 4 10 2.19556 -26.9423 10.2191
1704 4 10 2.28044 -26.3186 11.2739
4680 7 13 -0.420158 -9.79234 24.9086
4679 7 13 -0.0231227 -8.83081 24.4205
7292 10 16 -9.87848 -6.32777 26.4932
4678 7 13 -0.871068 -8.0349 24.7377
7291 10 16 -9.91453 -5.18575 26.3656
7293 10 16 -9.91693 -5.12298 26.5221
9067 12 18 -15.1655 7.57237 -15.1582
9069 12 18 -16.826 8.61089 -14.8971
9068 12 18 -15.8903 8.40639 -15.5936
4337 5 11 13.4349 20.6689 -14.922
4338 5 11 14.1915 20.7794 -14.0732
1303 3 9 -8.62227 23.6022 -14.1715
1302 3 9 -9.64897 23.5229 -13.6073
1304 3 9 -7.66749 22.961 -14.4048
4339 5 11 14.0419 21.4133 -13.1578
11268 12 18 17.6613 2.29507 -8.19076
11269 12 18 17.8887 1.52816 -7.23629
11267 12 18 18.2139 1.37811 -7.6167
13395 15 21 -11.4941 26.176 -2.59819
13397 15 21 -13.0725 25.783 -1.4105
13396 15 21 -11.9713 26.2356 -1.51603
12420 14 20 15.753 1.6882 2.38979
12422 14 20 16.1214 2.62566 1.98423
12421 14 20 15.7019 2.57486 3.16043
6743 9 15 25.0499 10.6083 3.72718
6742 9 15 25.7765 11.2826 4.463
6741 9 15 26.0715 11.8416 3.38714
6039 7 13 22.8977 15.4632 7.83226
6040 7 13 22.9462 14.737 8.70728
6038 7 13 21.9563 15.2842 8.52602
14755 15 21 24.6713 4.79612 13.2512
14756 15 21 25.4232 4.12519 12.6581
14757 15 21 25.9653 4.12062 11.6059
4677 6 12 -17.0463 18.6818 13.9087
4676 6 12 -16.1845 19.5432 13.6662
4675 6 12 -15.173 19.024 14.1608
1300 2 8 -5.70367 19.5284 18.7307
1699 3 9 -6.47898 18.6987 20.8943
11271 13 19 -7.06341 18.4561 19.9529
1299 2 8 -5.9566 18.773 19.7275
1700 3 9 -5.32325 18.4219 20.6777
8230 11 17 -6.53752 20.2893 18.9984
1301 2 8 -5.99221 18.8805 19.7403
11270 13 19 -6.72617 19.6254 19.9463
4340 6 12 -5.60405 19.5135 20.5472
1701 3 9 -6.4651 18.8944 20.9039
11272 13 19 -6.80273 19.5992 20.0828
4342 6 12 -5.60194 19.5406 20.5009
8231 11 17 -5.63874 20.3419 19.7184
8229 11 17 -5.49785 20.3301 19.651
4341 6 12 -4.85648 19.2258 19.6537
ITEM: TIMESTEP
27100000
ITEM: NUMBER OF ATOMS
96
ITEM: BOX BOUNDS ff ff ff
-3.5000000000000000e+01 3.5000000000000000e+01
-3.5000000000000000e+01 3.5000000000000000e+01
-3.5000000000000000e+01 3.5000000000000000e+01
ITEM: ATOMS id mol type x y z
14760 16 22 -6.55589 -18.9677 -20.8301
14758 16 22 -8.78472 -18.8049 -20.0185
14759 16 22 -7.69921 -18.6386 -20.6397
12417 13 19 5.17884 -27.019 -9.04548
12418 13 19 4.61943 -26.5216 -9.98269
12419 13 19 5.72895 -26.6411 -9.45779
291 2 8 -9.25309 -3.75825 -6.64574
289 2 8 -9.36691 -3.84798 -6.91
290 2 8 -9.67589 -4.5602 -5.94899
6041 8 14 -9.37951 -3.47034 -5.48244
6043 8 14 -9.31235 -3.5017 -5.46881
1 1 7 -8.54728 -4.29194 -5.8447
3 1 7 -8.58809 -4.21714 -5.84821
6738 8 14 -9.14533 -2.71543 -6.24681
7288 9 15 -10.278 -3.64878 -6.1293
7290 9 15 -10.5526 -3.42059 -6.20523
13393 14 20 -8.19292 -3.10857 -6.95138
13394 14 20 -8.18067 -4.32906 -6.90769
3614 4 10 -8.20746 -3.11432 -5.77321
3612 4 10 -8.18184 -3.02828 -5.7268
13392 14 20 -7.58616 -3.95039 -6.34759
6739 8 14 -10.1011 -2.06634 -6.28327
6740 8 14 -9.13063 -2.65375 -6.20616
3613 4 10 -8.35972 -1.94083 -5.99652
7289 9 15 -10.8619 -3.37833 -5.10453
6042 8 14 -8.34227 -3.53411 -4.78956
2 1 7 -7.56196 -4.24584 -5.19122
3616 5 11 -10.0028 -2.60032 -5.38156
3617 5 11 -8.92339 -2.48811 -5.04546
3615 5 11 -8.88046 -2.47517 -4.868
9065 11 17 -6.1273 -28.1785 -1.30433
9066 11 17 -6.2273 -27.7101 -2.39027
9064 11 17 -5.9618 -28.2751 -0.138615
8226 10 16 2.33039 -28.2513 -0.170254
8227 10 16 2.70824 -27.4652 -1.02328
8228 10 16 3.73024 -27.777 -1.60237
1703 4 10 3.28934 -27.5804 -0.0955509
1702 4 10 3.28947 -28.5318 -0.769697
1704 4 10 2.45773 -26.7048 -0.157614
286 1 7 -16.9885 -23.0882 3.92239
287 1 7 -17.315 -22.5178 4.94365
288 1 7 -16.1155 -22.5166 4.96963
4678 7 13 -7.11945 -22.5982 16.4731
4679 7 13 -6.92382 -21.9854 17.3921
4680 7 13 -6.7122 -22.6335 16.3547
15943 16 22 -13.2811 -11.0704 20.8391
15945 16 22 -14.322 -10.7398 22.5894
15944 16 22 -13.3414 -10.7074 21.9491
7293 10 16 -15.7985 -6.54052 23.2925
7291 10 16 -14.7856 -6.29707 23.2465
7292 10 16 -15.4042 -5.49462 23.813
9069 12 18 -19.9746 13.0809 -14.5015
9067 12 18 -20.5141 12.4769 -16.0355
9068 12 18 -21.0664 12.7141 -14.9443
4337 5 11 22.9942 11.4429 -12.9564
4339 5 11 23.5002 12.6922 -10.9944
4338 5 11 23.4325 11.8601 -11.903
11269 12 18 18.1638 1.66984 -8.16117
11268 12 18 17.2006 1.94039 -7.53234
11267 12 18 18.2965 2.02537 -7.95688
1304 3 9 -9.34826 22.5858 -5.78761
1302 3 9 -8.44789 21.1449 -4.72723
1303 3 9 -9.39647 21.7951 -4.97156
6742 9 15 23.408 15.3268 -0.953
6741 9 15 24.4764 15.2991 -1.50293
6743 9 15 23.7521 16.414 -0.627825
13397 15 21 -11.3946 26.1682 -1.0119
6039 7 13 21.6048 9.62778 2.45474
13395 15 21 -11.7835 26.2736 1.23866
13396 15 21 -11.5565 26.47 0.147191
12420 14 20 13.2488 5.01878 3.65689
12421 14 20 13.4396 4.86089 4.81548
6040 7 13 22.3297 10.3916 2.88666
6038 7 13 22.575 10.2128 2.72413
12422 14 20 13.7473 5.51771 5.78005
4677 6 12 -13.6907 23.2738 9.88536
4676 6 12 -12.7862 23.4628 9.05378
4675 6 12 -11.9175 22.9636 8.46446
14757 15 21 24.8146 7.43085 12.6534
14756 15 21 23.9195 8.17024 12.9373
14755 15 21 23.8093 8.18839 14.1452
11272 13 19 -3.84351 18.822 20.1371
11270 13 19 -3.86991 18.4998 20.0849
4341 6 12 -2.56275 18.8445 20.075
1300 2 8 -4.79814 19.3921 20.6643
1700 3 9 -4.24749 18.8796 21.4381
11271 13 19 -3.36988 18.9744 19.0996
1301 2 8 -4.2214 19.7158 19.6225
1299 2 8 -4.23518 19.9783 19.6887
8231 11 17 -3.06403 19.8024 19.7875
8229 11 17 -3.06393 19.7566 19.9042
1701 3 9 -3.74056 19.7014 20.722
1699 3 9 -3.62371 19.7116 20.8922
4342 6 12 -2.38652 19.5911 21.0944
8230 11 17 -2.26623 19.4181 19.0695
4340 6 12 -2.24127 20.0414 20.3935
ITEM: TIMESTEP
27200000
ITEM: NUMBER OF ATOMS
96
ITEM: BOX BOUNDS ff ff ff
-3.5000000000000000e+01 3.5000000000000000e+01
-3.5000000000000000e+01 3.5000000000000000e+01
-3.5000000000000000e+01 3.5000000000000000e+01
ITEM: ATOMS id mol type x y z
14758 16 22 -8.13365 -19.8247 -19.3053
14759 16 22 -8.58154 -20.5115 -18.4948
14760 16 22 -7.49574 -20.9039 -18.1665
12418 13 19 8.40223 -25.8941 -8.89649
12417 13 19 7.87843 -26.5981 -8.06838
12419 13 19 9.11801 -26.0916 -7.97216
6041 8 14 -6.58116 -0.169434 -5.42868
6043 8 14 -6.56187 -0.173178 -5.43578
8227 10 16 2.39292 -27.5683 -5.05634
8226 10 16 1.26234 -27.8333 -4.81372
8228 10 16 1.99175 -27.2544 -4.0118
6042 8 14 -7.36797 -0.512363 -4.59796
9065 11 17 -11.1073 -25.9139 1.09189
9066 11 17 -12.2004 -25.7095 1.6795
9064 11 17 -10.6105 -26.4136 0.117298
288 1 7 -16.3495 -23.5846 3.20354
286 1 7 -16.2766 -23.3366 2.92314
287 1 7 -17.202 -22.7491 3.53951
1702 4 10 21.7289 -18.3327 5.19259
1704 4 10 21.7079 -18.3162 5.2163
1703 4 10 20.8991 -19.1576 5.64304
15944 16 22 -19.0872 -11.0417 17.9769
15945 16 22 -18.7653 -12.0888 18.2664
15943 16 22 -20.1523 -10.7275 17.619
4678 7 13 -5.66899 -20.2015 19.8559
4680 7 13 -3.47007 -20.6175 19.5409
4679 7 13 -4.62999 -20.5166 19.2875
7293 10 16 -13.5969 -1.80703 24.0977
7291 10 16 -13.4812 -0.48792 25.5248
7292 10 16 -14.1891 -1.37437 25.082
9067 12 18 -20.9343 5.70071 -14.5043
9068 12 18 -20.39 6.14358 -15.4866
9069 12 18 -19.27 6.32022 -15.0554
4338 5 11 22.6711 12.8978 -10.8973
4339 5 11 21.9191 13.582 -11.6248
1303 3 9 -9.39901 24.0806 -12.7856
1304 3 9 -8.30786 23.8791 -12.2437
1302 3 9 -10.2347 23.5568 -12.0869
11268 12 18 17.7874 2.01507 -8.39303
11269 12 18 18.2784 0.838381 -8.30743
11267 12 18 18.1933 0.974152 -8.32446
4337 5 11 23.7826 12.64 -10.5852
6040 7 13 23.3635 13.2906 -8.62273
6039 7 13 23.7195 14.3337 -8.09432
6739 8 14 -6.79187 1.70723 -5.7288
290 2 8 -5.72569 1.74333 -6.33498
289 2 8 -6.11953 0.905982 -5.5627
291 2 8 -6.19753 0.925036 -5.50376
7289 9 15 -7.04164 0.597978 -6.29024
3613 4 10 -5.06831 1.19621 -5.40343
6038 7 13 23.4987 15.0279 -7.17163
3612 4 10 -5.83094 2.01712 -4.9529
3614 4 10 -5.87935 1.95521 -5.10094
7288 9 15 -7.32581 0.588536 -5.11575
3 1 7 -6.47351 0.311217 -4.30021
7290 9 15 -7.18602 0.680626 -5.07175
6738 8 14 -6.63135 1.44253 -4.50434
6740 8 14 -6.6742 1.38579 -4.57817
13394 14 20 -5.9272 2.02662 -3.83468
1 1 7 -6.44955 0.259269 -4.3467
13392 14 20 -7.60508 0.742015 -3.94103
13393 14 20 -6.5171 1.05707 -3.42719
3617 5 11 -5.61074 1.06636 -4.26008
3615 5 11 -5.59363 1.08561 -4.27259
2 1 7 -5.53304 0.106798 -5.08893
3616 5 11 -4.55185 0.619916 -3.92625
12420 14 20 10.5362 7.2729 -1.30668
12422 14 20 10.6604 7.20467 -0.510474
12421 14 20 11.5576 7.87121 -0.942558
6742 9 15 26.3799 9.67714 1.31614
6743 9 15 27.0091 9.00016 0.41592
6741 9 15 27.1972 9.56531 0.4901
13395 15 21 -9.13479 26.1997 7.94945
13396 15 21 -8.63977 26.6878 6.98952
13397 15 21 -9.3393 26.5591 6.04125
4677 6 12 -5.55292 23.6345 15.6395
4676 6 12 -6.64114 23.5186 15.4748
4675 6 12 -5.73111 23.6048 14.7045
14756 15 21 21.028 6.27016 16.8802
14755 15 21 22.0639 5.80374 16.935
14757 15 21 21.8382 6.35433 17.8018
4341 6 12 -4.64416 13.3949 23.4537
8230 11 17 -5.57431 14.4472 23.1736
1300 2 8 -6.20856 15.1501 23.6372
1299 2 8 -5.98084 14.0733 24.1856
8231 11 17 -5.19082 15.0523 24.2036
8229 11 17 -5.12281 15.0091 24.1724
4342 6 12 -4.42183 14.6068 23.4943
4340 6 12 -4.39362 14.58 23.4188
11271 13 19 -3.07839 15.8366 23.8921
1700 3 9 -3.6522 13.7939 23.9808
1301 2 8 -6.00858 14.2411 24.3513
11272 13 19 -3.97722 15.0681 24.3469
11270 13 19 -4.00076 15.0743 24.3102
1699 3 9 -4.65327 14.0391 24.5515
1701 3 9 -4.72246 14.0456 24.3639
ITEM: TIMESTEP
27300000
ITEM: NUMBER OF ATOMS
96
ITEM: BOX BOUNDS ff ff ff
-3.5000000000000000e+01 3.5000000000000000e+01
-3.5000000000000000e+01 3.5000000000000000e+01
-3.5000000000000000e+01 3.5000000000000000e+01
ITEM: ATOMS id mol type x y z
14758 16 22 5.17923 -24.6707 -13.8008
14759 16 22 4.94852 -23.766 -14.5653
14760 16 22 4.2085 -22.953 -15.1041
8227 10 16 -7.14584 -27.2793 -4.58988
8228 10 16 -7.24424 -27.417 -3.40933
8226 10 16 -6.36188 -27.7675 -3.79729
9066 11 17 -4.73492 -27.6808 -0.042004
12419 13 19 4.4558 -27.5001 -0.483981
12418 13 19 4.38 -28.5526 -1.09812
12417 13 19 3.42477 -28.613 -1.87668
288 1 7 -19.026 -21.8337 -0.530714
286 1 7 -18.3693 -21.426 -0.48209
9065 11 17 -5.86192 -27.9582 0.0915064
9064 11 17 -6.88712 -27.3537 0.28488
287 1 7 -18.2752 -22.202 0.328066
1702 4 10 15.4979 -24.2955 2.87051
1703 4 10 14.9596 -24.2531 3.86119
1704 4 10 15.3428 -23.875 2.72479
15944 16 22 -19.7833 -17.1493 12.06
15945 16 22 -19.1249 -16.1191 12.047
15943 16 22 -19.9059 -16.138 12.7314
4678 7 13 -7.27991 -19.084 20.0272
4680 7 13 -7.12992 -19.0583 20.4195
4679 7 13 -6.75471 -17.9529 20.1122
7291 10 16 -17.2683 -10.9832 20.2527
7292 10 16 -16.3592 -10.9953 19.3667
7293 10 16 -16.6839 -11.5263 20.4278
9068 12 18 -20.6344 4.98839 -13.872
9069 12 18 -20.831 6.14126 -13.9952
1302 3 9 -0.341466 24.0307 -14.1837
1303 3 9 0.149956 24.467 -15.1798
1304 3 9 1.26057 24.5617 -14.8626
9067 12 18 -21.6861 4.81467 -13.1898
11268 12 18 18.35 0.157191 -8.16393
3616 5 11 -8.64063 0.514855 -5.59404
11269 12 18 19.3913 0.298826 -7.48508
11267 12 18 18.9704 0.413084 -7.19823
6042 8 14 -9.64424 1.88995 -5.14373
7288 9 15 -8.5247 2.29142 -5.0095
7290 9 15 -8.52468 2.22997 -4.97263
6041 8 14 -8.92998 1.37761 -4.37435
6043 8 14 -8.82804 1.30943 -4.48336
13393 14 20 -8.94351 0.392083 -3.7156
1 1 7 -8.57641 1.26739 -3.26221
3 1 7 -8.58855 1.35838 -3.04211
7289 9 15 -8.9288 2.35665 -3.89179
6739 8 14 -8.40056 2.53295 -3.05206
6740 8 14 -8.08256 1.85042 -4.02848
289 2 8 -7.38082 2.51071 -5.14032
6738 8 14 -7.95131 2.06261 -4.00864
13394 14 20 -7.9085 0.791321 -4.16315
13392 14 20 -7.89355 0.829955 -4.1699
3615 5 11 -7.84234 1.41382 -5.19127
3617 5 11 -7.9097 1.25536 -5.05391
2 1 7 -7.47077 0.962616 -3.13799
3614 4 10 -7.00225 1.56914 -4.41861
291 2 8 -7.44685 2.43529 -5.21407
3613 4 10 -7.12616 2.62938 -3.93669
3612 4 10 -6.87598 1.73187 -4.57814
290 2 8 -8.15081 3.10772 -4.41196
12421 14 20 9.69758 5.3721 -0.559506
12420 14 20 10.2977 6.24464 -1.13457
6039 7 13 20.7151 18.4667 -1.23438
4338 5 11 21.7299 18.2268 -2.41736
4339 5 11 21.6552 17.706 -1.31781
6038 7 13 21.853 18.7525 -0.949275
4337 5 11 21.2169 19.1632 -1.90078
6040 7 13 21.7868 18.9971 -0.923361
12422 14 20 10.4759 5.53866 0.399046
6741 9 15 24.6117 13.0016 7.76635
13396 15 21 -13.9772 23.6875 7.67129
13397 15 21 -13.3652 24.2893 6.90387
14756 15 21 23.9522 12.6724 9.8779
14757 15 21 24.026 13.1681 8.75806
14755 15 21 23.017 12.5527 9.09253
6742 9 15 24.4371 12.1163 8.58199
6743 9 15 24.7171 11.5888 9.59915
13395 15 21 -13.6856 23.8227 8.82829
4676 6 12 -3.66309 19.7018 19.6002
4677 6 12 -3.02876 20.5522 19.2353
4675 6 12 -3.23645 20.8693 19.4291
1700 3 9 -3.25909 16.0315 22.4396
11271 13 19 -1.0787 15.8354 22.9028
11272 13 19 -1.33703 16.082 24.0312
1701 3 9 -2.20062 15.7829 23.0772
1699 3 9 -2.2132 15.9927 23.1035
1300 2 8 -3.90032 16.2672 23.5554
1301 2 8 -2.89208 16.7332 23.2995
1299 2 8 -2.9575 16.9623 23.2101
11270 13 19 -1.08697 16.8823 22.4856
4341 6 12 -0.50474 16.8837 23.3993
4342 6 12 -1.70486 16.8371 23.3635
4340 6 12 -1.77042 16.8601 23.4267
8230 11 17 -2.3141 16.6247 22.1623
8231 11 17 -2.14319 17.6852 22.5789
8229 11 17 -2.19994 17.6079 22.746
ITEM: TIMESTEP
27400000
ITEM: NUMBER OF ATOMS
96
ITEM: BOX BOUNDS ff ff ff
-3.5000000000000000e+01 3.5000000000000000e+01
-3.5000000000000000e+01 3.5000000000000000e+01
-3.5000000000000000e+01 3.5000000000000000e+01
ITEM: ATOMS id mol type x y z
14758 16 22 1.88549 -18.9655 -21.7461
14759 16 22 0.738355 -18.7558 -21.9625
14760 16 22 1.51904 -19.1828 -21.2086
9064 11 17 -8.2763 -24.2635 -11.0615
9066 11 17 -6.61744 -25.5548 -11.4994
9065 11 17 -7.7398 -25.4049 -11.1973
8228 10 16 -3.16782 -26.3058 -11.5956
8226 10 16 -3.39968 -26.4785 -11.0349
8227 10 16 -2.30708 -25.8876 -10.8768
12418 13 19 2.1922 -28.1179 -6.22893
12419 13 19 1.07853 -28.1009 -6.17006
12417 13 19 2.97621 -28.1275 -5.44871
6042 8 14 -8.95328 -0.304797 -7.12529
13394 14 20 -9.86319 -0.076239 -6.21297
2 1 7 -7.73145 -0.361888 -6.28111
1702 4 10 10.8885 -26.7275 2.50998
288 1 7 -14.1651 -24.6954 4.59274
286 1 7 -13.5916 -24.8367 4.98278
1704 4 10 10.174 -26.3116 4.56253
1703 4 10 10.9887 -26.2994 3.66424
287 1 7 -14.4141 -24.3168 5.64209
15944 16 22 -15.1344 -20.6466 13.3271
15945 16 22 -14.5936 -21.4377 12.602
4679 7 13 -9.61258 -23.1785 14.3884
4678 7 13 -8.78204 -23.5607 13.5577
4680 7 13 -9.97791 -22.4095 15.2691
15943 16 22 -15.3688 -19.7286 14.041
7292 10 16 -20.4428 -10.9337 16.6111
7291 10 16 -20.0697 -10.9139 17.7083
7293 10 16 -20.2471 -10.4049 17.7316
9069 12 18 -16.6224 10.5658 -14.675
9068 12 18 -16.9406 10.436 -15.8003
9067 12 18 -16.1416 10.3472 -14.9667
1304 3 9 2.63999 25.9491 -12.3405
1303 3 9 1.65871 26.3435 -11.847
1302 3 9 0.673701 26.1575 -12.5083
3615 5 11 -8.13334 0.643755 -6.81907
7289 9 15 -9.15643 2.29874 -6.30166
13393 14 20 -9.62008 1.00544 -5.83037
6041 8 14 -9.38873 0.789854 -6.86929
6043 8 14 -9.35767 0.821658 -6.84835
7290 9 15 -8.55684 1.67047 -7.17804
7288 9 15 -8.74063 1.63934 -7.27992
6738 8 14 -8.67081 1.32347 -6.17239
6740 8 14 -8.64429 1.28791 -6.14079
290 2 8 -8.93745 0.714411 -7.86411
1 1 7 -8.76401 0.19463 -5.95333
3 1 7 -8.84278 0.139216 -6.02964
3617 5 11 -8.2213 0.671493 -6.83331
13392 14 20 -10.2366 0.258549 -6.44547
289 2 8 -7.79088 1.14326 -7.72843
291 2 8 -7.75317 1.18327 -7.82591
6739 8 14 -8.02071 2.10866 -5.52309
3614 4 10 -7.70246 1.64643 -6.58989
3612 4 10 -7.71075 1.73962 -6.5139
3616 5 11 -6.94461 0.823615 -6.78846
3613 4 10 -7.71398 0.737379 -5.81896
11269 12 18 18.6359 0.650158 -6.94833
11267 12 18 19.0108 1.22889 -6.54219
11268 12 18 19.6886 0.225286 -6.69548
4338 5 11 23.3429 12.7987 -7.51663
4339 5 11 24.4263 13.2671 -7.78525
4337 5 11 22.5627 13.6696 -7.61259
12421 14 20 18.8146 1.84648 4.58579
12420 14 20 18.3995 1.26932 3.60108
6742 9 15 25.1444 13.3631 4.82314
13395 15 21 -18.0484 20.8582 4.24309
13396 15 21 -17.9204 21.8143 4.90098
12422 14 20 18.2205 2.18694 5.60991
6741 9 15 25.0486 12.9712 5.96581
6743 9 15 24.1474 13.5578 5.52785
6039 7 13 22.5226 17.0497 5.5355
6038 7 13 22.8982 16.2998 6.38736
6040 7 13 22.7264 16.242 6.38666
13397 15 21 -17.0997 22.032 5.80082
4677 6 12 -16.8733 20.164 11.5146
4676 6 12 -16.8814 19.5382 12.565
4675 6 12 -16.0747 19.5438 11.7412
14756 15 21 21.7249 10.7824 15.6004
14755 15 21 21.7102 9.77626 16.2764
14757 15 21 20.9665 11.5597 16.235
11271 13 19 -3.6292 7.65574 26.5629
1300 2 8 -5.21045 9.88715 26.6298
4340 6 12 -3.73641 8.99809 26.2318
8229 11 17 -2.7035 8.70664 26.5781
8231 11 17 -2.7511 8.44181 26.5787
4342 6 12 -3.74542 10.4555 26.712
1700 3 9 -3.46033 7.42464 27.6597
11270 13 19 -2.54992 7.37346 27.1807
4341 6 12 -3.09695 9.50942 27.0315
1299 2 8 -4.21078 9.48292 27.0491
1301 2 8 -4.18228 9.43012 27.034
11272 13 19 -4.57399 8.1285 27.2155
1701 3 9 -3.53557 8.55525 27.3992
1699 3 9 -3.57506 8.51595 27.4305
8230 11 17 -2.06275 8.33336 27.5222
ITEM: TIMESTEP
27500000
ITEM: NUMBER OF ATOMS
96
ITEM: BOX BOUNDS ff ff ff
-3.5000000000000000e+01 3.5000000000000000e+01
-3.5000000000000000e+01 3.5000000000000000e+01
-3.5000000000000000e+01 3.5000000000000000e+01
ITEM: ATOMS id mol type x y z
14760 16 22 -3.61822 -19.0949 -20.3642
14759 16 22 -3.21702 -18.9609 -21.4753
14758 16 22 -2.56493 -17.9011 -21.3096
8227 10 16 -11.0258 -21.9986 -14.5399
8228 10 16 -10.1758 -21.62 -13.7852
8226 10 16 -11.7585 -21.2586 -15.0972
9066 11 17 -11.9701 -23.6825 -11.3011
9064 11 17 -11.7818 -22.9258 -11.2449
9065 11 17 -12.978 -23.1386 -11.3247
6041 8 14 -6.52299 -0.184363 -8.61388
6042 8 14 -6.39583 -1.34362 -9.05937
3616 5 11 -6.08873 -0.714384 -9.82519
6043 8 14 -6.55806 -0.290375 -8.57837
3617 5 11 -5.32773 -0.642935 -8.83105
3615 5 11 -5.31947 -0.509517 -8.93841
12417 13 19 7.28813 -26.9879 -6.4993
12419 13 19 7.09651 -27.1327 -6.67692
12418 13 19 6.95601 -27.428 -5.49287
13394 14 20 -6.57016 -0.0118064 -7.55656
1 1 7 -5.94522 -0.971985 -8.01025
2 1 7 -7.11689 -1.14678 -7.95355
3 1 7 -5.94933 -0.978393 -7.72586
15945 16 22 -21.0488 -18.0271 8.0737
1702 4 10 6.65446 -26.4284 8.42569
1703 4 10 7.76642 -26.0128 8.61552
1704 4 10 8.88026 -25.7164 8.1814
15943 16 22 -19.8385 -19.0433 8.63461
15944 16 22 -20.5375 -18.2254 9.10775
286 1 7 -12.1671 -21.6077 14.8656
288 1 7 -13.101 -21.4297 14.0572
287 1 7 -13.1316 -20.8108 15.0323
4679 7 13 -3.62314 -22.9127 17.3355
4680 7 13 -4.08943 -23.0567 16.2571
4678 7 13 -3.4554 -22.056 18.1108
7292 10 16 -17.0349 -10.7954 19.8342
7291 10 16 -18.1755 -11.1071 19.5795
7293 10 16 -17.0711 -10.272 20.9057
9069 12 18 -16.5891 12.0189 -14.6817
9068 12 18 -15.6229 12.6857 -14.5028
9067 12 18 -15.7814 11.5246 -14.1631
4337 5 11 18.6141 17.1769 -12.7723
4339 5 11 18.8535 17.9651 -12.3641
4338 5 11 19.7064 17.0479 -12.3038
7289 9 15 -7.26335 0.734468 -9.3994
291 2 8 -5.88972 0.327118 -9.19375
289 2 8 -5.78695 0.44698 -9.14767
6739 8 14 -6.23073 1.43685 -9.42469
7290 9 15 -6.63007 0.865361 -8.3414
7288 9 15 -6.55856 1.04272 -8.41853
3612 4 10 -5.63048 0.172753 -8.1076
6738 8 14 -5.5513 1.4371 -8.36825
6740 8 14 -5.51709 1.24449 -8.52838
3614 4 10 -5.70622 0.139201 -8.16274
290 2 8 -4.71257 0.419264 -8.79876
13393 14 20 -6.3712 1.10816 -7.22982
13392 14 20 -6.82594 0.0627923 -7.41533
3613 4 10 -5.28777 0.602915 -7.08656
11268 12 18 20.0831 0.11368 -6.01305
11269 12 18 19.4381 0.800145 -6.72833
11267 12 18 19.6102 0.864313 -6.89063
1302 3 9 -7.48614 26.6673 -7.86942
1303 3 9 -6.22764 26.8897 -7.85125
1304 3 9 -4.95139 26.8968 -7.73044
6741 9 15 28.7062 2.54213 1.82477
12420 14 20 7.74108 4.96603 2.15224
12421 14 20 8.91986 4.90713 2.29597
6742 9 15 28.4399 3.00862 0.79585
6743 9 15 28.1047 3.84905 1.51548
12422 14 20 8.87912 3.86398 2.94816
6039 7 13 27.2218 7.28126 4.65453
6040 7 13 27.7463 7.43759 3.60244
6038 7 13 26.8958 8.37646 5.08574
13397 15 21 -15.0421 22.9717 8.67444
13396 15 21 -14.4198 23.1153 9.6996
13395 15 21 -15.1067 22.1873 9.34758
4675 6 12 -14.3967 18.5934 14.0288
4677 6 12 -16.6764 18.9623 14.1126
4676 6 12 -15.443 19.1662 14.02
14757 15 21 17.1424 14.8878 17.5578
14755 15 21 16.4755 16.1019 17.4891
14756 15 21 16.2941 15.3377 18.3114
1299 2 8 1.14389 10.4619 25.8286
1301 2 8 1.1252 10.4855 25.8215
11272 13 19 0.558538 10.0961 26.7617
4340 6 12 1.04243 9.32653 26.0629
11270 13 19 0.517839 10.0402 26.6736
4342 6 12 1.16352 9.42957 25.9943
8230 11 17 2.24883 10.0153 25.73
8229 11 17 1.673 10.5065 26.7278
8231 11 17 1.60129 10.2654 26.7657
1300 2 8 0.844171 11.2077 26.6858
1701 3 9 3.21505 2.1088 27.909
1699 3 9 4.81262 3.94835 28.2747
1700 3 9 4.0992 2.96827 27.9627
11271 13 19 0.195913 9.1673 27.4134
4341 6 12 1.32145 9.32058 27.157
ITEM: TIMESTEP
27600000
ITEM: NUMBER OF ATOMS
96
ITEM: BOX BOUNDS ff ff ff
-3.5000000000000000e+01 3.5000000000000000e+01
-3.5000000000000000e+01 3.5000000000000000e+01
-3.5000000000000000e+01 3.5000000000000000e+01
ITEM: ATOMS id mol type x y z
14758 16 22 -0.867669 -19.8364 -20.6222
14759 16 22 0.287809 -19.9199 -20.8851
14760 16 22 1.3011 -20.1442 -20.4042
8228 10 16 -3.13665 -22.204 -16.9842
8226 10 16 -3.67309 -22.3538 -17.7376
8227 10 16 -3.06159 -21.4142 -17.8652
9066 11 17 -6.65839 -24.763 -10.3663
9065 11 17 -7.41009 -25.7104 -10.5893
9064 11 17 -7.43324 -26.1666 -9.55519
7289 9 15 -6.51024 -2.82277 -5.60498
3 1 7 -4.31008 -2.79785 -5.73321
7290 9 15 -5.73854 -1.87717 -5.92143
7288 9 15 -5.54555 -2.1352 -5.97004
290 2 8 -5.41492 -0.948983 -6.36625
1 1 7 -4.40135 -2.66151 -5.98008
291 2 8 -4.49375 -1.58983 -5.93773
289 2 8 -4.49592 -1.52669 -6.06431
6740 8 14 -3.47246 -0.973237 -5.51749
6738 8 14 -3.46621 -0.951301 -5.4827
3613 4 10 -3.88735 -0.573351 -6.58983
3612 4 10 -4.45541 -0.430271 -5.66656
3614 4 10 -4.67807 -0.296028 -5.74103
2 1 7 -3.3972 -2.06559 -6.11765
12419 13 19 3.5085 -28.0697 -3.38276
12418 13 19 4.67807 -28.214 -3.6881
12417 13 19 5.63229 -28.1108 -3.02225
3616 5 11 -4.37217 -2.80676 -4.20702
13393 14 20 -6.20865 -2.07799 -4.78445
13392 14 20 -5.20219 -1.36138 -5.10699
6043 8 14 -5.10964 -2.50388 -5.06752
13394 14 20 -5.27247 -1.41246 -5.09561
6042 8 14 -5.02851 -1.76197 -4.12294
6041 8 14 -5.22126 -2.56481 -5.00168
3615 5 11 -4.21472 -1.92018 -5.10823
3617 5 11 -4.17611 -1.94561 -4.95687
6739 8 14 -4.23458 -0.953391 -4.61385
1702 4 10 7.28253 -27.1979 3.21976
1704 4 10 5.45466 -27.8512 4.68298
1703 4 10 6.56855 -27.6967 4.13648
288 1 7 -11.6994 -22.715 13.3949
15943 16 22 -18.4057 -18.9612 11.6537
15944 16 22 -17.9741 -17.909 11.1456
15945 16 22 -18.7529 -18.3454 11.8728
287 1 7 -10.7256 -22.3439 14.0417
286 1 7 -11.1014 -21.4018 14.6217
4679 7 13 -9.77129 -20.437 17.1608
4680 7 13 -10.7506 -19.9633 17.8082
4678 7 13 -10.0007 -21.3232 16.3856
7293 10 16 -14.494 -9.00821 23.0635
7292 10 16 -15.0768 -8.22764 22.3895
7291 10 16 -16.0167 -7.48111 22.3185
9069 12 18 -16.4359 11.7787 -13.8512
9067 12 18 -14.8051 11.5445 -13.4622
9068 12 18 -15.7606 11.7377 -12.7711
4338 5 11 19.8061 17.0862 -12.1032
4337 5 11 19.0115 17.5292 -12.7737
4339 5 11 20.6598 16.4057 -11.7471
1302 3 9 -0.000344673 26.4525 -11.4909
1304 3 9 0.297333 25.843 -12.7107
1303 3 9 1.05961 26.2552 -11.8973
11268 12 18 17.8817 2.03991 -7.07262
11269 12 18 18.9292 1.54351 -7.00545
11267 12 18 19.079 2.33453 -6.81985
6742 9 15 27.5766 8.06919 -3.23338
6741 9 15 27.2745 9.00543 -3.76298
6743 9 15 27.8333 7.17841 -2.51366
12422 14 20 8.74624 2.13762 5.10776
12420 14 20 9.95286 0.275014 5.0854
12421 14 20 9.46992 1.33306 5.61743
6040 7 13 26.7156 7.34049 7.57593
6039 7 13 25.7917 7.94513 7.88659
13395 15 21 -19.1704 19.4776 6.78287
13396 15 21 -18.9119 19.8562 7.83485
13397 15 21 -18.3407 20.7768 7.19491
6038 7 13 25.3201 8.33409 8.82994
4675 6 12 -7.35381 24.4839 13.3
4676 6 12 -7.34197 23.965 14.392
4677 6 12 -7.90111 23.1451 13.7355
14755 15 21 12.3852 15.2708 21.3313
14756 15 21 13.4169 15.0511 20.7805
14757 15 21 13.5447 15.9203 19.9205
4342 6 12 1.54217 10.3971 25.9049
4340 6 12 1.57452 10.3805 26.059
8231 11 17 2.52872 10.3123 26.7822
11270 13 19 0.639967 10.6999 26.8876
4341 6 12 2.0862 9.35087 26.2825
8229 11 17 2.54264 10.4128 26.8263
1700 3 9 0.628861 9.56327 26.2603
11272 13 19 0.467032 10.7902 26.6893
8230 11 17 2.62582 11.3377 26.0435
1299 2 8 1.58532 11.2367 26.6231
1301 2 8 1.7308 11.335 26.506
1300 2 8 0.823191 11.7993 25.8506
11271 13 19 -0.129726 9.84451 27.1421
1701 3 9 1.37843 9.96494 27.1113
1699 3 9 1.4729 10.0193 27.0591
ITEM: TIMESTEP
27700000
ITEM: NUMBER OF ATOMS
96
ITEM: BOX BOUNDS ff ff ff
-3.5000000000000000e+01 3.5000000000000000e+01
-3.5000000000000000e+01 3.5000000000000000e+01
-3.5000000000000000e+01 3.5000000000000000e+01
ITEM: ATOMS id mol type x y z
14759 16 22 -0.0934877 -18.7043 -22.1551
8227 10 16 -8.81636 -19.3137 -19.6921
14758 16 22 -0.110933 -19.5743 -21.3635
14760 16 22 -0.356045 -19.5221 -21.2627
8228 10 16 -8.13703 -18.365 -19.711
8226 10 16 -9.57777 -19.1014 -18.7316
9065 11 17 -6.41641 -25.8817 -10.7563
9064 11 17 -7.56481 -25.7944 -10.6805
9066 11 17 -7.11407 -26.1585 -9.86396
2 1 7 -8.4149 -0.663093 -8.51028
6739 8 14 -9.44283 -1.63512 -8.10619
6042 8 14 -10.7728 -0.942749 -6.46616
7290 9 15 -10.0491 -0.00921971 -7.10156
1 1 7 -9.32061 -0.267312 -7.81806
3 1 7 -9.34186 -0.373239 -7.85112
6043 8 14 -9.74207 -1.13505 -7.10029
6041 8 14 -9.82778 -1.22923 -7.02179
6738 8 14 -8.69008 -1.17157 -7.33128
6740 8 14 -8.74196 -1.05192 -7.37197
13393 14 20 -8.75248 -1.3763 -6.23162
13394 14 20 -8.90312 -0.212526 -6.65362
7289 9 15 -9.88979 -0.442983 -6.03992
7288 9 15 -10.3368 -0.119735 -7.08867
3612 4 10 -8.236 -0.0905443 -7.51343
13392 14 20 -8.90358 -0.313521 -6.75006
12418 13 19 7.22466 -27.1663 -1.79861
12417 13 19 6.65504 -27.8639 -2.69012
12419 13 19 8.26897 -27.6357 -1.77704
1702 4 10 6.23583 -26.4277 9.95589
1703 4 10 7.01154 -25.5581 10.1619
1704 4 10 6.93032 -25.343 11.3745
15943 16 22 -13.758 -22.1708 12.5294
15945 16 22 -15.2076 -20.4911 13.3234
15944 16 22 -14.599 -21.3734 12.7007
4679 7 13 -15.9097 -19.5558 13.8777
4678 7 13 -15.9353 -18.8831 14.9225
4680 7 13 -16.5673 -18.7365 14.3603
286 1 7 -13.8761 -18.8517 16.9323
288 1 7 -11.8381 -19.7876 17.0486
287 1 7 -12.8995 -19.3262 17.1611
7293 10 16 -15.6852 -10.9306 21.5153
7292 10 16 -16.6409 -10.2087 21.276
7291 10 16 -15.5933 -10.5659 21.8812
9068 12 18 -16.6751 12.3674 -14.8553
9067 12 18 -17.6786 11.645 -14.8497
9069 12 18 -17.4232 11.4935 -14.5476
1302 3 9 -12.96 21.6596 -13.7428
1303 3 9 -13.098 22.2285 -12.6892
1304 3 9 -12.4239 23.0298 -11.9778
3616 5 11 -10.0198 0.6428 -8.10986
289 2 8 -9.01391 0.604909 -8.44584
291 2 8 -8.7747 0.570482 -8.65178
4339 5 11 15.1391 23.1347 -8.58155
3614 4 10 -8.22846 0.0266051 -7.55656
3615 5 11 -9.05526 0.696438 -7.42707
3617 5 11 -9.22621 0.614713 -7.26462
290 2 8 -8.06563 1.02844 -7.86994
3613 4 10 -8.02869 0.700408 -6.61022
11268 12 18 18.0409 2.29943 -7.07244
11269 12 18 19.0889 1.75918 -6.85188
11267 12 18 18.9291 1.53544 -7.41471
4338 5 11 15.6386 22.8937 -7.55868
4337 5 11 16.1437 22.8795 -6.44111
4677 6 12 -4.39026 26.0039 0.868551
4675 6 12 -3.79328 26.6609 1.4003
4676 6 12 -4.59859 27.1255 0.603428
12420 14 20 6.83209 1.12823 4.03587
12422 14 20 5.77035 1.06697 3.14445
12421 14 20 5.90224 0.483569 4.28402
6742 9 15 27.6352 1.41327 4.37433
6741 9 15 28.43 1.74678 5.27768
6743 9 15 28.1822 2.29483 5.01642
6038 7 13 24.3988 13.2231 7.96059
6039 7 13 23.7428 14.1937 7.67307
6040 7 13 24.125 13.4964 8.58726
14757 15 21 22.8489 14.2933 10.3562
14755 15 21 22.114 14.9269 10.8776
14756 15 21 22.5074 14.0756 11.5343
13396 15 21 -13.997 22.4643 11.6397
13397 15 21 -13.1979 21.6714 11.9809
13395 15 21 -13.3796 21.8132 12.5268
1699 3 9 3.26627 8.02501 26.5375
1300 2 8 1.75616 10.5867 26.514
11272 13 19 2.40423 9.22603 26.6072
4341 6 12 2.66119 10.3064 25.8566
4342 6 12 3.33923 9.34049 25.9605
4340 6 12 3.43371 9.37156 26.082
8231 11 17 3.79092 10.5 26.6875
8229 11 17 3.44778 10.0802 26.9164
8230 11 17 4.32402 9.37916 26.7593
1701 3 9 3.93977 8.33099 26.3814
1299 2 8 0.803203 11.2658 26.4957
1301 2 8 2.86361 11.0414 26.5904
11270 13 19 2.55314 9.51749 27.0685
11271 13 19 1.34816 9.32916 27.072
1700 3 9 3.44108 8.87533 27.3426
ITEM: TIMESTEP
27800000
ITEM: NUMBER OF ATOMS
96
ITEM: BOX BOUNDS ff ff ff
-3.5000000000000000e+01 3.5000000000000000e+01
-3.5000000000000000e+01 3.5000000000000000e+01
-3.5000000000000000e+01 3.5000000000000000e+01
ITEM: ATOMS id mol type x y z
9064 11 17 -5.80809 -20.7271 -19.3997
9066 11 17 -6.58917 -20.0128 -19.6792
9065 11 17 -6.76281 -20.7666 -18.7667
14760 16 22 -0.417965 -24.586 -15.0366
14758 16 22 0.966088 -24.9745 -13.998
14759 16 22 0.77184 -24.5466 -15.0709
8226 10 16 -6.94214 -25.7211 -10.8717
8228 10 16 -6.43954 -26.6659 -8.81684
8227 10 16 -6.39885 -26.1622 -9.84807
12418 13 19 5.26213 -24.3383 -9.03593
12417 13 19 4.79154 -23.5316 -8.29692
12419 13 19 4.21019 -24.1397 -9.56771
7289 9 15 -8.346 -2.0072 -8.99734
7288 9 15 -9.11316 -1.84476 -8.1739
7290 9 15 -9.15329 -1.89457 -8.11766
6739 8 14 -8.17973 -0.544419 -8.56242
289 2 8 -8.18912 -1.25606 -7.86169
3 1 7 -8.89013 -2.53374 -7.2273
2 1 7 -9.96586 -2.05633 -7.19438
3613 4 10 -9.33176 -0.312384 -6.75902
1 1 7 -8.85774 -2.5402 -7.22135
3612 4 10 -9.0068 -1.47113 -6.99505
3614 4 10 -9.14205 -1.4996 -7.10288
6740 8 14 -9.27465 -0.844853 -8.0599
6738 8 14 -9.14516 -0.565775 -7.84694
291 2 8 -8.21831 -1.31039 -7.84682
3617 5 11 -8.12187 -0.759643 -6.91543
13393 14 20 -8.80833 -2.15287 -6.07617
6042 8 14 -7.04603 -1.82932 -7.31162
290 2 8 -7.39246 -0.400508 -7.77826
13394 14 20 -8.05533 -1.89487 -6.90908
13392 14 20 -7.98283 -1.78347 -6.95126
6041 8 14 -7.90852 -2.38362 -7.92763
6043 8 14 -7.88812 -2.40895 -7.84571
3615 5 11 -8.07582 -0.755806 -6.81107
1704 4 10 4.92479 -27.2255 8.04383
1702 4 10 5.07525 -26.7019 9.33489
1703 4 10 5.99308 -26.9059 8.60605
15943 16 22 -17.4666 -19.7009 11.8982
15945 16 22 -18.9682 -17.7774 12.4664
15944 16 22 -18.1807 -18.6925 12.1442
286 1 7 -9.96176 -18.4755 19.6249
288 1 7 -9.2894 -16.8902 19.7211
287 1 7 -9.6445 -17.7536 20.5621
4678 7 13 -8.3322 -12.321 23.4729
4679 7 13 -7.509 -12.852 24.036
7291 10 16 -16.9907 -5.62372 22.5443
7292 10 16 -16.6778 -6.72882 22.2979
7293 10 16 -15.7262 -5.99962 22.1659
4680 7 13 -8.67038 -12.4184 24.2898
9069 12 18 -17.177 12.9553 -13.5558
9067 12 18 -17.6287 14.6911 -12.2799
9068 12 18 -17.0017 13.6936 -12.5511
1303 3 9 -5.13843 25.8979 -11.7232
1302 3 9 -5.11323 24.7349 -11.283
1304 3 9 -5.67384 26.01 -10.7258
3616 5 11 -8.31319 0.156093 -7.61233
11268 12 18 18.094 1.2844 -7.07976
11267 12 18 19.11 0.992363 -7.47482
11269 12 18 18.9643 0.942768 -7.79187
4339 5 11 15.9726 20.0542 -4.34746
4338 5 11 16.1742 20.454 -3.26793
4677 6 12 -7.09621 27.5846 -5.17359
4676 6 12 -6.04731 27.7783 -4.69594
4675 6 12 -6.27557 27.8458 -3.44106
4337 5 11 15.5426 20.1251 -2.28052
12420 14 20 -2.57885 4.97517 6.92328
12421 14 20 -2.63382 4.18917 6.02088
12422 14 20 -1.88575 4.91961 6.43348
6741 9 15 23.1834 2.54028 9.43677
6743 9 15 23.3761 2.9912 10.1989
6742 9 15 24.2189 3.26528 9.37165
13397 15 21 -16.5454 20.4573 10.7377
13395 15 21 -15.6206 20.7239 12.7302
13396 15 21 -15.712 21.0136 11.5123
6038 7 13 21.4308 11.9029 15.0549
6039 7 13 20.8641 11.4251 15.9746
6040 7 13 19.7023 11.7481 16.1219
14755 15 21 10.7597 18.9596 14.6116
14756 15 21 9.733 19.1948 15.1965
14757 15 21 9.27638 19.4229 16.2496
8231 11 17 0.587854 15.2471 23.7086
4340 6 12 -1.81633 5.04191 26.5532
1299 2 8 -2.58556 5.98448 26.9043
8230 11 17 1.16476 14.7234 24.6926
8229 11 17 0.420074 15.5812 24.2851
11270 13 19 -0.819174 5.07234 28.354
4342 6 12 -1.78658 4.72642 28.4876
11272 13 19 -0.109273 2.86445 28.4229
11271 13 19 -0.300799 4.0814 28.4849
1701 3 9 -0.71103 5.37011 26.9881
4341 6 12 -1.71041 5.59374 27.6292
1300 2 8 -2.68327 5.83192 28.1235
1301 2 8 -1.87247 6.65706 28.0193
1700 3 9 -1.17264 6.50866 27.1469
1699 3 9 -0.47076 5.47793 27.2998
ITEM: TIMESTEP
27900000
ITEM: NUMBER OF ATOMS
96
ITEM: BOX BOUNDS ff ff ff
-3.5000000000000000e+01 3.5000000000000000e+01
-3.5000000000000000e+01 3.5000000000000000e+01
-3.5000000000000000e+01 3.5000000000000000e+01
ITEM: ATOMS id mol type x y z
14760 16 22 2.61497 -23.3496 -16.7011
9065 11 17 -4.49337 -24.521 -14.5282
9064 11 17 -5.3684 -24.3216 -13.7573
9066 11 17 -3.46806 -24.8861 -14.1604
14759 16 22 3.4801 -23.8124 -16.0739
14758 16 22 3.70251 -23.7887 -14.9766
12419 13 19 9.39496 -24.8543 -10.9079
12417 13 19 9.69601 -24.9469 -10.9207
12418 13 19 9.18853 -25.547 -9.94934
13393 14 20 -9.37976 -2.88281 -8.5468
6739 8 14 -7.41391 -3.39232 -8.42091
13394 14 20 -8.50252 -2.28207 -9.19061
13392 14 20 -8.42138 -2.36864 -9.21823
6041 8 14 -9.68343 -1.8887 -9.07585
6043 8 14 -9.55026 -1.91077 -9.0457
7289 9 15 -9.17834 -2.08084 -10.2166
6042 8 14 -9.78803 -0.702778 -8.9693
3614 4 10 -8.8151 -1.15548 -9.18902
3612 4 10 -8.79736 -1.199 -9.43767
2 1 7 -8.52369 -0.711526 -8.29628
3 1 7 -8.81144 -1.81137 -8.13406
3613 4 10 -8.00425 -0.241952 -9.28761
7290 9 15 -7.99702 -1.75884 -10.1215
7288 9 15 -8.07462 -1.60884 -10.1287
290 2 8 -7.06787 -1.30502 -9.93898
289 2 8 -7.28906 -2.19738 -9.21781
291 2 8 -7.2715 -2.28689 -9.37245
3617 5 11 -7.81925 -1.39948 -8.91795
3615 5 11 -7.89499 -1.39269 -8.83853
6738 8 14 -7.75009 -2.27389 -8.14868
6740 8 14 -7.71757 -2.32105 -8.31779
3616 5 11 -6.89977 -0.739627 -8.72249
1 1 7 -8.77673 -1.84046 -8.0405
8227 10 16 2.63908 -28.699 -0.0948864
8226 10 16 1.48639 -28.8359 -0.62636
1703 4 10 -5.78114 -27.7989 2.67314
1704 4 10 -6.67636 -26.954 2.36609
8228 10 16 2.86851 -28.5805 1.12427
1702 4 10 -4.92657 -28.2156 3.30208
15944 16 22 -18.0458 -19.2924 11.6379
15945 16 22 -18.0383 -18.0321 11.6596
15943 16 22 -18.391 -18.3686 12.2838
286 1 7 -15.7715 -17.0032 16.8279
287 1 7 -15.1879 -16.4579 17.7281
288 1 7 -15.247 -17.5521 17.1755
4678 7 13 -8.87478 -15.1417 22.8809
4680 7 13 -8.14282 -15.0389 23.1394
4679 7 13 -8.21199 -15.9687 22.3158
7292 10 16 -17.3322 -2.77458 21.9957
7293 10 16 -17.5267 -3.90188 22.5052
7291 10 16 -17.5534 -1.97889 22.8333
9069 12 18 -16.7742 13.0243 -14.5067
9067 12 18 -18.3615 13.2974 -14.7524
9068 12 18 -17.4987 13.6661 -13.8593
1303 3 9 -2.94146 25.2339 -13.3939
1302 3 9 -1.86927 25.6516 -13.2319
1304 3 9 -1.99193 25.5517 -12.9221
11269 12 18 18.9864 1.84148 -5.76892
11267 12 18 19.1381 1.85816 -5.92796
11268 12 18 18.379 2.86715 -6.05489
12420 14 20 4.50881 7.54414 -2.3949
12421 14 20 5.50924 7.8964 -1.82038
12422 14 20 5.70802 6.68454 -1.80374
4677 6 12 -1.25899 28.636 -1.55978
4676 6 12 -0.624924 28.1176 -0.59432
4339 5 11 12.1382 25.2441 2.39187
4338 5 11 13.2374 25.3528 1.91174
4337 5 11 13.8919 25.3802 0.899707
4675 6 12 -0.742889 28.8326 0.400619
13396 15 21 -15.9148 16.3286 5.33809
13397 15 21 -15.8381 15.6369 6.32146
13395 15 21 -15.5833 16.7285 6.427
6743 9 15 23.7066 5.80622 13.2679
14756 15 21 18.6592 18.1205 12.747
14755 15 21 17.681 17.5151 12.5521
14757 15 21 18.844 18.1343 11.5597
6040 7 13 24.1852 5.36207 14.4859
6741 9 15 23.8566 6.45038 14.9499
6039 7 13 23.1202 5.91696 14.42
6038 7 13 22.6785 6.85253 13.759
6742 9 15 24.5263 6.25583 13.9755
8229 11 17 9.76135 17.9233 20.2755
8231 11 17 9.32917 17.418 20.9344
8230 11 17 8.55338 18.1836 20.4228
11270 13 19 -12.562 8.23529 24.1911
11271 13 19 -12.279 7.30293 24.8897
11272 13 19 -11.6457 8.36196 24.7866
1300 2 8 4.9048 11.9461 25.4501
1301 2 8 3.88754 12.5537 25.4915
1299 2 8 3.78369 12.4253 25.4453
1700 3 9 1.39195 1.5515 27.5763
1701 3 9 2.1544 0.623249 27.6086
1699 3 9 0.264315 1.62453 28.0278
4341 6 12 4.44762 3.39255 28.2287
4340 6 12 3.43818 2.78539 28.5484
4342 6 12 5.5386 3.83003 27.7492
ITEM: TIMESTEP
28000000
ITEM: NUMBER OF ATOMS
96
ITEM: BOX BOUNDS ff ff ff
-3.5000000000000000e+01 3.5000000000000000e+01
-3.5000000000000000e+01 3.5000000000000000e+01
-3.5000000000000000e+01 3.5000000000000000e+01
ITEM: ATOMS id mol type x y z
14760 16 22 -0.762847 -21.8192 -18.9633
14759 16 22 -1.96174 -21.6041 -18.8811
14758 16 22 -2.9931 -21.8563 -18.3014
9066 11 17 4.54632 -24.7914 -14.2503
9064 11 17 3.57022 -24.8289 -12.2817
9065 11 17 4.12927 -25.3907 -13.1898
7289 9 15 -4.70396 -5.26959 -10.9226
3 1 7 -4.8518 -3.2161 -10.8363
6043 8 14 -5.54969 -4.17796 -9.22712
6041 8 14 -5.63786 -4.23834 -9.24217
6042 8 14 -6.18753 -4.53634 -10.1996
13392 14 20 -5.77899 -3.33888 -8.66706
13394 14 20 -5.85999 -3.25563 -8.66541
13393 14 20 -6.38939 -4.33637 -8.59623
7288 9 15 -5.02353 -4.26747 -10.2514
7290 9 15 -5.13856 -4.34052 -10.2347
1 1 7 -4.87926 -3.26557 -10.7481
291 2 8 -4.80311 -4.19131 -8.3029
289 2 8 -5.1597 -4.23318 -8.25674
290 2 8 -4.90585 -5.06703 -9.08286
6740 8 14 -4.39228 -3.96393 -9.4095
6738 8 14 -4.37665 -4.00759 -9.40591
3612 4 10 -4.78531 -3.21381 -8.77763
3614 4 10 -4.65484 -3.16657 -8.76989
6739 8 14 -4.11532 -5.02491 -9.87162
3616 5 11 -4.28041 -2.79054 -10.0173
3615 5 11 -5.29942 -3.34822 -9.79401
3617 5 11 -5.37609 -3.19487 -9.69409
2 1 7 -4.07497 -4.15812 -10.6628
8226 10 16 -5.87138 -27.5162 -5.56127
8227 10 16 -4.65204 -27.5988 -5.74017
3613 4 10 -5.3453 -3.20214 -7.71423
8228 10 16 -5.75492 -27.5434 -5.05511
12417 13 19 18.1344 -21.5874 1.85524
12418 13 19 19.266 -21.2469 2.29829
12419 13 19 20.0522 -20.5973 1.70464
1704 4 10 9.65231 -22.0866 4.24737
1703 4 10 8.47111 -21.7992 4.13215
1702 4 10 8.45732 -22.393 5.08355
286 1 7 -16.3397 -17.8264 13.8091
287 1 7 -17.4362 -18.2746 13.9194
288 1 7 -17.0883 -17.158 13.7314
15943 16 22 -19.5147 -11.9644 15.6882
15944 16 22 -20.6511 -12.1899 15.9264
15945 16 22 -19.8599 -13.1064 16.2018
7293 10 16 -9.44276 -12.1054 23.6178
7291 10 16 -8.72909 -11.0866 24.0221
4680 7 13 -11.4427 -9.9068 24.1821
4678 7 13 -11.2515 -10.372 24.1876
4679 7 13 -11.7837 -10.2131 23.1002
7292 10 16 -9.71338 -11.4653 24.5166
1701 3 9 -4.44632 -2.84154 28.2517
1700 3 9 -5.18595 -1.92747 28.3702
1699 3 9 -4.54435 -0.953778 28.3858
9067 12 18 -15.9316 6.11819 -15.5843
9068 12 18 -15.3848 7.20887 -15.7862
9069 12 18 -16.1212 8.09782 -15.4794
1303 3 9 -4.70216 25.0757 -13.5842
1302 3 9 -4.9602 24.2867 -14.5159
1304 3 9 -3.68877 25.4355 -13.1196
11269 12 18 18.4482 2.41679 -6.54658
11267 12 18 19.0518 1.9948 -6.55657
11268 12 18 19.0181 2.50098 -5.519
12420 14 20 12.4104 15.2234 -4.27556
12422 14 20 14.0328 14.6978 -2.897
12421 14 20 13.5124 15.1572 -3.8273
4675 6 12 -4.86254 28.3639 1.67077
4676 6 12 -3.88436 28.5886 0.91943
4677 6 12 -2.69904 28.7301 0.960675
6741 9 15 25.971 9.79371 3.81284
6743 9 15 26.2984 10.3212 3.08243
6742 9 15 26.9379 9.40546 3.24011
4337 5 11 17.2726 19.3744 3.38503
4338 5 11 17.8119 20.4959 3.37867
4339 5 11 18.4012 20.1545 4.28912
6039 7 13 26.1073 9.66723 6.35748
6038 7 13 25.9161 10.3891 7.24991
6040 7 13 25.9231 10.812 6.62594
13395 15 21 -15.7731 22.4103 9.24268
13396 15 21 -16.1473 21.7395 10.1114
13397 15 21 -15.7545 21.6565 9.03666
14756 15 21 15.2431 13.4421 19.856
14757 15 21 14.547 12.4192 20.0082
1299 2 8 15.5803 10.9237 21.0826
1300 2 8 15.702 12.0772 20.8229
1301 2 8 15.0006 13.1377 20.9163
14755 15 21 14.5624 14.1124 20.6113
11271 13 19 -8.86487 5.08673 26.7136
11270 13 19 -8.18789 5.30279 25.7766
8229 11 17 3.92562 12.4967 25.7179
8231 11 17 4.19586 12.9699 25.0748
8230 11 17 3.11608 13.2544 25.3616
11272 13 19 -8.74423 3.8958 27.1292
4341 6 12 0.310202 7.78076 27.5955
4342 6 12 -0.22642 8.78226 27.2359
4340 6 12 0.520966 9.03379 27.4092
ITEM: TIMESTEP
28100000
ITEM: NUMBER OF ATOMS
96
ITEM: BOX BOUNDS ff ff ff
-3.5000000000000000e+01 3.5000000000000000e+01
-3.5000000000000000e+01 3.5000000000000000e+01
-3.5000000000000000e+01 3.5000000000000000e+01
ITEM: ATOMS id mol type x y z
14759 16 22 -1.56416 -20.1085 -18.8469
14758 16 22 -2.11067 -20.4596 -19.7755
14760 16 22 -1.87995 -21.2158 -18.4142
9065 11 17 -4.78465 -27.2701 -8.16432
9066 11 17 -5.36639 -26.7143 -9.13446
3616 5 11 -7.2475 -5.93557 -8.74506
6041 8 14 -6.01117 -5.67983 -8.64805
6043 8 14 -5.97731 -5.57886 -8.57385
7289 9 15 -7.01323 -5.92204 -9.82959
6042 8 14 -5.91729 -5.7688 -9.78679
7288 9 15 -6.57128 -4.92428 -9.3112
7290 9 15 -6.70558 -4.87091 -9.23179
3613 4 10 -7.83295 -4.75571 -8.3835
3612 4 10 -6.85764 -4.0759 -8.28087
3614 4 10 -6.83927 -4.09833 -8.20696
6738 8 14 -5.76055 -4.46291 -8.46232
6740 8 14 -5.85357 -4.46508 -8.54355
6739 8 14 -5.24009 -4.88347 -9.46106
289 2 8 -4.75262 -5.0279 -8.30714
291 2 8 -4.82728 -4.99815 -8.31737
290 2 8 -4.91124 -3.87774 -8.35473
9064 11 17 -4.61103 -26.1266 -7.95728
8226 10 16 -7.0687 -23.7212 -6.00839
2 1 7 -6.3685 -6.29217 -7.79398
3 1 7 -5.74729 -5.2476 -7.53681
3615 5 11 -6.72241 -5.05271 -7.99872
3617 5 11 -6.88479 -5.18535 -7.88243
1 1 7 -5.84971 -5.28156 -7.46379
13394 14 20 -6.22972 -4.27228 -7.34677
13392 14 20 -6.12058 -4.22659 -7.38181
13393 14 20 -5.00297 -4.45372 -7.47697
8228 10 16 -8.16014 -21.9702 -5.04527
8227 10 16 -7.44509 -22.929 -5.09119
12417 13 19 9.70841 -27.2431 -0.190598
1703 4 10 11.07 -26.8136 -0.0566631
12419 13 19 9.41531 -26.9695 1.33852
12418 13 19 8.66761 -27.1497 0.349733
1704 4 10 10.4508 -26.9052 0.932361
1702 4 10 10.8137 -26.6684 1.11058
15944 16 22 -21.5427 -14.3002 12.78
287 1 7 -22.3687 -14.5889 10.8758
286 1 7 -22.3082 -13.972 11.8186
288 1 7 -22.157 -13.7532 11.743
15945 16 22 -21.5167 -14.751 11.6542
15943 16 22 -22.1638 -13.2981 12.8458
4680 7 13 -16.4337 -13.5169 19.462
4679 7 13 -15.6973 -13.2303 20.2916
4678 7 13 -15.9818 -12.6361 19.264
7293 10 16 -8.5291 -7.40364 26.4436
7291 10 16 -6.48475 -7.36851 25.7281
7292 10 16 -7.61519 -7.45813 25.7516
9068 12 18 -20.8316 9.34417 -15.3302
9069 12 18 -21.1162 10.1866 -14.4971
9067 12 18 -21.2514 10.4518 -15.3991
1302 3 9 -12.0367 23.0245 -11.5444
1303 3 9 -13.1857 22.7353 -11.5424
1304 3 9 -12.3503 23.4391 -11.2249
11268 12 18 18.4916 1.24851 -7.05894
11269 12 18 18.1519 1.92056 -6.13819
11267 12 18 19.122 1.49809 -6.15618
4338 5 11 19.4803 20.6073 -4.34897
4337 5 11 20.4227 20.1714 -3.8459
4339 5 11 19.7032 20.9064 -3.25679
4677 6 12 -0.606892 27.9696 1.29753
4676 6 12 -0.909732 28.8539 2.01572
4675 6 12 -2.01338 28.7327 2.55512
12420 14 20 6.69123 2.15616 2.93067
12421 14 20 7.07064 2.0027 4.11447
12422 14 20 7.27927 1.94796 5.28489
6039 7 13 26.1118 7.74969 6.02132
6038 7 13 26.9514 7.1446 5.45717
6040 7 13 26.9976 8.4757 5.73675
13397 15 21 -17.121 17.4078 7.75544
13395 15 21 -17.8686 17.5885 7.19406
13396 15 21 -17.8444 16.4474 7.74742
14757 15 21 16.0779 13.5412 13.2375
14755 15 21 16.6997 12.5658 13.5432
14756 15 21 16.5191 13.4763 14.3298
8231 11 17 -1.96915 23.9211 15.978
8229 11 17 -1.70457 24.0673 15.8814
8230 11 17 -2.55588 24.4792 15.0848
6743 9 15 18.7809 13.2122 17.1896
6741 9 15 18.7749 13.2566 17.5043
6742 9 15 19.631 12.4237 17.168
4342 6 12 4.01381 16.6759 22.5807
4341 6 12 5.00651 17.2472 22.5465
4340 6 12 4.63248 18.2624 21.9017
11272 13 19 0.312335 6.13939 26.3203
1299 2 8 10.4918 8.44776 25.4075
1300 2 8 11.3688 9.04732 24.9914
1301 2 8 12.4791 8.64993 24.5962
1699 3 9 -4.26214 1.97847 28.4508
1700 3 9 -4.07329 3.15044 28.1156
1701 3 9 -4.95549 2.7611 27.3807
11270 13 19 -0.523641 6.10548 28.2498
11271 13 19 -0.317431 5.53013 27.2078
ITEM: TIMESTEP
28200000
ITEM: NUMBER OF ATOMS
96
ITEM: BOX BOUNDS ff ff ff
-3.5000000000000000e+01 3.5000000000000000e+01
-3.5000000000000000e+01 3.5000000000000000e+01
-3.5000000000000000e+01 3.5000000000000000e+01
ITEM: ATOMS id mol type x y z
14758 16 22 2.15231 -25.9443 -12.5103
14760 16 22 4.32295 -25.3445 -13.0838
14759 16 22 3.31941 -25.7853 -12.5055
7289 9 15 -7.3306 -9.04029 -8.11793
2 1 7 -5.27093 -9.92288 -8.50345
3 1 7 -6.13508 -9.42549 -7.90853
1 1 7 -6.16347 -9.39493 -8.01172
7290 9 15 -6.45941 -8.32687 -7.66458
7288 9 15 -6.49304 -8.28516 -7.59294
290 2 8 -7.04392 -10.2415 -7.81936
6043 8 14 -6.87684 -9.48322 -7.08183
6041 8 14 -6.7801 -9.48688 -6.97675
6042 8 14 -7.08 -9.46085 -5.82457
289 2 8 -5.99099 -10.3023 -7.27957
291 2 8 -6.00284 -10.5918 -7.59562
13393 14 20 -7.46689 -8.47189 -7.16399
13394 14 20 -6.71308 -8.53472 -6.28326
13392 14 20 -6.74288 -8.43325 -6.29388
3615 5 11 -5.85142 -8.9467 -6.96736
3617 5 11 -5.80709 -8.9781 -6.83166
6740 8 14 -5.41257 -8.51416 -7.93373
6739 8 14 -5.07888 -9.58475 -7.43387
3616 5 11 -4.76706 -8.50855 -6.88957
6738 8 14 -5.29624 -8.45251 -7.76647
3614 4 10 -5.85293 -7.89576 -6.72599
3612 4 10 -6.05012 -7.64847 -6.69089
3613 4 10 -5.94814 -7.38929 -7.86794
9065 11 17 -14.8036 -24.8031 -1.09767
9064 11 17 -13.8819 -25.3243 -1.63257
9066 11 17 -15.6065 -24.2573 -0.588234
12419 13 19 14.8273 -24.7185 -0.242187
12417 13 19 13.7071 -25.462 -1.80524
12418 13 19 13.8898 -25.2438 -0.689418
1702 4 10 12.5122 -24.8997 7.50081
1703 4 10 12.2888 -25.4499 6.48393
1704 4 10 12.0088 -24.8114 7.51094
288 1 7 -23.1129 -16.2184 6.41128
287 1 7 -22.3425 -17.0224 6.79031
286 1 7 -22.9291 -15.9732 6.79355
12420 14 20 10.2254 -6.66384 5.54627
12421 14 20 9.54464 -7.19902 6.47511
12422 14 20 10.7212 -6.93242 6.60055
8226 10 16 5.12695 -26.4059 8.46335
8227 10 16 4.48909 -25.9851 9.43486
8228 10 16 5.10455 -26.5187 10.307
15943 16 22 -12.9275 -16.9394 18.7703
15945 16 22 -13.8499 -15.2392 19.932
15944 16 22 -13.2129 -16.0805 19.4066
4678 7 13 -13.4456 -14.2451 19.2117
4679 7 13 -12.9412 -14.5786 20.2848
4680 7 13 -11.974 -15.1425 19.8003
7291 10 16 -11.4986 -6.97443 25.5571
7293 10 16 -12.3422 -5.96901 24.8659
7292 10 16 -11.55 -5.81325 25.6352
9069 12 18 -21.2865 7.62375 -14.9327
9068 12 18 -22.0206 8.54025 -15.2489
9067 12 18 -22.0378 9.71313 -15.4461
1304 3 9 -11.3429 24.3931 -10.0371
1303 3 9 -10.4516 25.0538 -9.67771
1302 3 9 -10.7666 24.4785 -10.703
11268 12 18 17.8479 2.09062 -5.88558
11269 12 18 18.6213 1.23764 -6.20825
11267 12 18 18.8794 1.51291 -6.29819
4337 5 11 10.5443 26.0201 -0.199744
4338 5 11 11.5958 25.6212 -0.6355
4339 5 11 12.5018 25.9081 0.110279
6040 7 13 24.0663 14.942 5.0842
6039 7 13 24.6844 13.8527 5.28155
4676 6 12 1.407 24.2125 5.37966
4675 6 12 2.37129 23.5468 5.07331
6038 7 13 24.832 12.9309 5.97977
13395 15 21 -19.3261 19.5029 7.01776
8231 11 17 -1.70381 26.5229 7.71025
4677 6 12 2.31174 24.2724 6.14499
13397 15 21 -19.4408 18.8784 9.09323
13396 15 21 -19.3307 19.6597 8.21678
8229 11 17 -2.27193 26.8583 10.0128
8230 11 17 -2.11812 26.7926 8.83952
14757 15 21 20.812 12.4644 15.1852
14755 15 21 20.7203 12.1249 15.4547
14756 15 21 19.9213 13.0258 15.7454
6742 9 15 20.1428 14.8524 14.5324
6741 9 15 20.9794 14.1834 13.9449
6743 9 15 19.3354 15.1631 15.2764
11271 13 19 -14.9086 7.23513 23.0624
11272 13 19 -16.0251 7.17485 22.5092
11270 13 19 -14.4542 8.28471 23.467
4342 6 12 0.144642 12.9104 24.0289
4341 6 12 1.05407 13.5793 24.1511
1300 2 8 8.00088 15.3806 22.52
1299 2 8 8.40742 14.5974 23.4046
1301 2 8 7.36514 16.466 22.5224
4340 6 12 1.19792 14.4276 24.9582
1700 3 9 -0.875325 1.50504 28.5741
1701 3 9 -0.929287 2.6601 28.5883
1699 3 9 -2.06124 1.6073 28.6001
ITEM: TIMESTEP
28300000
ITEM: NUMBER OF ATOMS
96
ITEM: BOX BOUNDS ff ff ff
-3.5000000000000000e+01 3.5000000000000000e+01
-3.5000000000000000e+01 3.5000000000000000e+01
-3.5000000000000000e+01 3.5000000000000000e+01
ITEM: ATOMS id mol type x y z
7289 9 15 -6.52173 -6.45289 -10.9114
1 1 7 -5.44168 -5.54456 -10.2626
6041 8 14 -6.13591 -6.91744 -9.86284
6043 8 14 -6.09139 -6.79173 -9.82685
3 1 7 -5.68976 -5.69277 -10.2752
3614 4 10 -5.84433 -5.95895 -9.1176
3612 4 10 -5.88663 -6.06542 -9.10629
6042 8 14 -5.82713 -7.15366 -8.69533
7288 9 15 -6.61958 -5.87675 -9.903
7290 9 15 -6.78216 -5.82512 -9.88535
289 2 8 -7.00823 -6.4742 -9.14623
291 2 8 -6.91364 -6.54771 -9.07315
2 1 7 -5.0679 -6.44844 -9.61514
3613 4 10 -4.93915 -6.23702 -8.39624
6738 8 14 -4.80012 -5.48145 -9.26693
6739 8 14 -5.75479 -5.12957 -8.4831
13393 14 20 -6.68724 -4.65297 -10.5091
13392 14 20 -6.00797 -4.88681 -9.62565
13394 14 20 -6.04481 -4.95846 -9.52298
3615 5 11 -7.02294 -5.20245 -8.68529
3616 5 11 -6.79833 -4.16643 -9.16688
3617 5 11 -6.89523 -5.35689 -8.79627
6740 8 14 -4.89669 -5.36046 -9.20136
9066 11 17 -1.40122 -28.2971 -5.5753
14759 16 22 15.5979 -22.8592 -6.70563
14760 16 22 15.5597 -23.0696 -7.89312
14758 16 22 16.4219 -22.6331 -5.8112
290 2 8 -6.51803 -6.09466 -8.0202
9064 11 17 -0.807828 -27.9873 -3.72638
9065 11 17 -1.68913 -28.3584 -4.42571
12417 13 19 10.5351 -26.1792 -0.493041
12419 13 19 12.0816 -26.1374 0.353709
12418 13 19 10.8438 -25.9843 0.616729
8228 10 16 1.97323 -28.0981 5.33447
8226 10 16 3.49814 -27.5618 7.04942
8227 10 16 2.95921 -27.9628 6.05908
1703 4 10 12.2762 -22.7825 9.71415
1704 4 10 12.0178 -23.9079 9.47824
1702 4 10 13.2989 -23.1929 10.3175
15944 16 22 -13.7062 -22.1266 11.8608
15945 16 22 -14.851 -21.8572 11.7442
15943 16 22 -14.4325 -21.4837 12.5818
4680 7 13 -4.71903 -22.2665 15.9765
4678 7 13 -5.96377 -22.9859 16.2181
4679 7 13 -5.14904 -22.66 17.0294
287 1 7 -16.9496 -13.774 18.9254
286 1 7 -15.89 -13.8289 19.5327
288 1 7 -17.6563 -12.729 18.9491
7291 10 16 -3.55812 -6.73362 26.8758
7293 10 16 -5.17363 -6.88839 27.4384
7292 10 16 -4.12042 -7.50339 27.6215
1699 3 9 -4.12337 -1.71617 28.3938
1700 3 9 -2.93326 -1.989 28.6067
1701 3 9 -2.22939 -1.05805 28.5476
9068 12 18 -18.4303 7.1586 -16.7504
9069 12 18 -18.9605 7.20525 -15.6808
9067 12 18 -18.7326 6.82405 -15.637
1303 3 9 -11.336 18.1121 -14.705
1304 3 9 -12.2655 17.9958 -13.9586
1302 3 9 -10.3382 18.2974 -14.1182
11268 12 18 17.6826 2.42368 -6.74558
11269 12 18 18.2047 1.77337 -5.96065
11267 12 18 18.6771 1.8405 -6.48933
4337 5 11 9.2061 26.6699 -4.97854
4339 5 11 10.1867 26.8951 -3.32331
4338 5 11 9.09375 27.0351 -3.76908
6040 7 13 28.068 2.32636 4.7167
6039 7 13 28.3487 3.36582 4.23847
6038 7 13 28.2059 4.50217 4.51897
13396 15 21 -22.4072 17.453 4.61319
12422 14 20 6.89267 0.764813 7.21592
12421 14 20 8.05579 0.88858 7.2852
12420 14 20 8.07807 2.01181 7.61931
13395 15 21 -22.6661 16.8635 5.64522
13397 15 21 -22.2572 16.7436 5.53448
8230 11 17 -9.57959 24.8976 9.77087
4675 6 12 -8.50872 25.4786 10.7542
4677 6 12 -8.66725 25.0992 10.5574
8231 11 17 -8.68124 25.6746 9.55746
8229 11 17 -10.5196 25.3042 9.10561
6741 9 15 21.475 15.5043 11.6948
6742 9 15 21.1909 16.3724 10.8091
6743 9 15 20.4429 17.2633 10.8338
4676 6 12 -8.00893 24.6052 11.3404
14755 15 21 18.3848 12.099 17.7192
14756 15 21 19.5495 11.6803 17.6827
14757 15 21 20.0413 11.5412 16.5445
1299 2 8 10.2914 16.1082 21.664
1301 2 8 10.081 14.9092 22.5126
1300 2 8 10.939 15.1464 21.7088
4340 6 12 1.46955 10.3783 26.8363
4341 6 12 2.68987 10.6459 26.5867
11272 13 19 -2.19551 13.0014 25.7479
11271 13 19 -2.61143 11.8913 25.9504
11270 13 19 -1.43299 11.8629 26.2161
4342 6 12 2.00085 11.6096 26.2149
ITEM: TIMESTEP
28400000
ITEM: NUMBER OF ATOMS
96
ITEM: BOX BOUNDS ff ff ff
-3.5000000000000000e+01 3.5000000000000000e+01
-3.5000000000000000e+01 3.5000000000000000e+01
-3.5000000000000000e+01 3.5000000000000000e+01
ITEM: ATOMS id mol type x y z
14758 16 22 12.4004 -24.697 -8.134
14759 16 22 12.4101 -23.7107 -7.46623
14760 16 22 12.9327 -22.68 -6.92976
6043 8 14 -6.00487 -4.30911 -5.51405
3615 5 11 -6.08054 -3.38396 -5.98117
3617 5 11 -6.06926 -3.26293 -6.00598
1 1 7 -5.55367 -4.14627 -6.68935
3 1 7 -5.58596 -4.17895 -6.76514
3616 5 11 -6.62109 -3.43147 -7.09853
7288 9 15 -5.47512 -3.17775 -7.11166
2 1 7 -5.14127 -4.19749 -7.82944
6042 8 14 -4.986 -4.76511 -5.98285
291 2 8 -4.99548 -3.63112 -5.6518
289 2 8 -4.94362 -3.65481 -5.89298
6739 8 14 -4.16866 -2.95611 -6.37081
6740 8 14 -4.46576 -4.02172 -6.87839
6738 8 14 -4.51159 -3.71845 -7.17762
290 2 8 -3.81578 -3.91168 -5.67164
7290 9 15 -5.15372 -2.97269 -6.81964
7289 9 15 -5.97205 -2.18565 -6.54712
13393 14 20 -6.65166 -2.54742 -5.50543
3614 4 10 -5.18881 -2.55266 -5.71654
3612 4 10 -5.13607 -2.51585 -5.61614
3613 4 10 -4.59089 -1.48586 -5.38691
6041 8 14 -5.74006 -4.34872 -5.29418
13392 14 20 -5.70752 -3.11912 -4.96437
13394 14 20 -5.72794 -3.24854 -4.91604
9065 11 17 -8.36814 -27.2549 3.86369
9064 11 17 -8.73015 -26.8622 4.92971
9066 11 17 -9.3275 -26.8893 4.43813
12419 13 19 18.2441 -21.2462 4.9527
12417 13 19 20.239 -20.0882 4.2871
12418 13 19 19.3735 -20.9643 4.37068
1702 4 10 5.79282 -27.363 7.22084
1703 4 10 5.2011 -26.59 7.98903
1704 4 10 4.28998 -27.0429 8.48333
8227 10 16 3.91505 -26.9215 9.43338
8226 10 16 3.92492 -26.5792 10.6478
8228 10 16 3.19579 -26.5339 10.2374
15945 16 22 -13.9792 -19.5095 15.2302
15944 16 22 -13.9288 -19.8198 14.1252
287 1 7 -15.9077 -18.9882 14.6573
288 1 7 -15.0876 -19.7928 14.2451
15943 16 22 -13.3322 -19.2039 14.9073
286 1 7 -15.2608 -18.8149 15.7553
4679 7 13 4.69771 -20.5958 19.3592
4680 7 13 3.59749 -21.1 19.1223
4678 7 13 5.9272 -20.7141 19.3124
7293 10 16 -5.72413 -1.70787 28.3407
7291 10 16 -5.53626 -0.353865 28.2723
7292 10 16 -4.74381 -1.19186 28.5096
1699 3 9 -0.909831 -0.811438 27.9413
1700 3 9 -0.861291 -0.00955447 28.8637
9068 12 18 -22.2411 5.0566 -14.8935
9067 12 18 -21.3763 4.32071 -15.1513
9069 12 18 -21.4273 5.19337 -15.8427
1304 3 9 -16.4559 21.6473 -9.10907
1303 3 9 -15.5051 22.1459 -9.45756
1302 3 9 -15.3954 21.8824 -10.6344
11267 12 18 18.8451 1.14408 -6.42902
11268 12 18 18.2805 2.15146 -6.38212
11269 12 18 18.9097 1.11332 -6.08052
4337 5 11 9.07537 27.1141 -4.71348
4339 5 11 8.42557 26.9936 -4.76798
4338 5 11 8.57744 27.3863 -3.69692
12420 14 20 15.5577 2.79001 4.24689
12421 14 20 15.1721 3.25286 5.26565
12422 14 20 16.2861 3.42851 4.98213
13395 15 21 -19.8386 20.3882 5.43483
13396 15 21 -20.0572 19.7419 6.35149
13397 15 21 -20.9273 19.2539 5.6602
4677 6 12 -11.6229 25.8841 5.57327
4676 6 12 -11.4018 25.6119 6.68052
4675 6 12 -11.9435 24.5235 6.55614
6040 7 13 22.4907 14.5735 10.729
6741 9 15 18.9923 18.7787 10.3889
6743 9 15 18.8059 19.3132 8.39407
6742 9 15 19.4609 19.0789 9.35084
6038 7 13 21.1882 14.907 12.2864
6039 7 13 21.4273 14.675 11.1369
14756 15 21 19.4156 13.8243 13.0545
14757 15 21 20.4651 14.2751 13.3159
14755 15 21 19.8235 14.3869 12.1546
8231 11 17 -12.9293 21.4748 14.2792
8230 11 17 -11.878 21.9546 14.4175
8229 11 17 -12.7059 21.9414 13.6284
1301 2 8 10.1357 10.0315 23.896
1299 2 8 12.0594 9.37336 24.1594
1300 2 8 11.2986 10.2347 23.7081
11270 13 19 -2.76537 0.14551 28.2519
1701 3 9 -1.80185 0.698935 28.8633
11271 13 19 -2.67523 1.21417 28.6896
11272 13 19 -2.50827 2.42299 28.5655
4340 6 12 4.54924 5.28259 27.7712
4341 6 12 5.14124 6.27546 27.5088
4342 6 12 6.21017 6.41315 26.9913
ITEM: TIMESTEP
28500000
ITEM: NUMBER OF ATOMS
96
ITEM: BOX BOUNDS ff ff ff
-3.5000000000000000e+01 3.5000000000000000e+01
-3.5000000000000000e+01 3.5000000000000000e+01
-3.5000000000000000e+01 3.5000000000000000e+01
ITEM: ATOMS id mol type x y z
9064 11 17 -3.93927 -27.8188 -6.5314
9066 11 17 -3.64088 -27.9762 -6.32196
9065 11 17 -3.29824 -26.858 -6.29343
14759 16 22 11.9773 -24.6433 -6.35014
14758 16 22 13.1225 -24.7785 -5.89007
6042 8 14 -7.34218 -1.97654 -6.50148
1 1 7 -6.25195 -1.3373 -6.09852
3 1 7 -6.22153 -1.34069 -5.85221
2 1 7 -6.76272 -0.281316 -6.14057
6043 8 14 -7.41821 -1.22483 -5.52209
6041 8 14 -7.51525 -1.26433 -5.61285
6739 8 14 -7.87362 -2.40262 -5.49644
6740 8 14 -6.68208 -2.16424 -5.40442
6738 8 14 -6.72045 -2.22945 -5.39331
7289 9 15 -5.07891 -1.22186 -5.87726
14760 16 22 12.3698 -25.0961 -5.23956
12419 13 19 13.0888 -24.3818 -4.57914
12418 13 19 12.8944 -24.9112 -3.54944
12417 13 19 13.4989 -25.1265 -4.53287
3614 4 10 -5.66313 -1.77965 -5.05093
3612 4 10 -5.65075 -1.89447 -5.03887
3615 5 11 -6.59703 -1.30074 -4.69781
7288 9 15 -5.83997 -0.620327 -5.26643
7290 9 15 -5.80205 -0.465523 -5.33857
3613 4 10 -5.74329 -1.38829 -3.9365
3617 5 11 -6.62563 -1.33601 -4.78806
291 2 8 -6.45492 -2.35002 -4.26056
289 2 8 -6.41063 -2.203 -4.1843
13394 14 20 -7.55067 -1.99572 -4.60941
13392 14 20 -7.58031 -2.10051 -4.41541
13393 14 20 -7.03516 -1.34705 -3.74127
290 2 8 -7.27562 -2.60133 -3.49594
3616 5 11 -6.89517 -0.179622 -4.95502
1703 4 10 8.06041 -26.4895 8.0069
1702 4 10 8.08282 -26.8296 6.89923
1704 4 10 6.92875 -26.8146 8.44626
8226 10 16 2.20881 -25.9963 11.8092
8228 10 16 3.64466 -24.7789 12.7884
8227 10 16 3.38309 -25.8444 12.1904
15945 16 22 -9.48611 -23.7753 13.1714
15943 16 22 -11.1912 -22.9321 13.6199
15944 16 22 -10.1367 -23.2884 14.0406
4678 7 13 -2.42372 -23.763 16.0597
4680 7 13 -3.15291 -22.2543 16.4961
4679 7 13 -3.61619 -23.4256 16.398
288 1 7 -16.3663 -15.472 18.0091
287 1 7 -16.5808 -14.3927 18.623
286 1 7 -17.5233 -13.5452 18.6194
9067 12 18 -20.2527 6.33759 -16.5242
9068 12 18 -21.3672 6.73296 -16.585
9069 12 18 -20.6439 7.72101 -16.3888
1302 3 9 -17.7619 20.0039 -8.21292
11267 12 18 18.4835 3.33351 -5.61316
11268 12 18 17.5737 4.10709 -5.73655
1304 3 9 -18.9511 20.1201 -7.78793
1303 3 9 -18.2084 20.9953 -7.59852
11269 12 18 18.0247 3.72469 -4.69715
12420 14 20 4.7174 9.31216 3.24635
12421 14 20 5.74131 9.44809 3.93624
12422 14 20 6.06372 8.51815 4.61523
4676 6 12 -5.93487 27.8787 4.66232
4677 6 12 -4.83787 28.196 4.14008
6742 9 15 26.1452 10.3108 6.8403
6741 9 15 26.2023 10.1735 5.60306
6743 9 15 25.6276 11.2928 6.43317
4338 5 11 15.9641 22.8894 7.30736
4337 5 11 15.0268 23.3743 7.8724
4675 6 12 -5.72279 27.6129 5.77227
6039 7 13 20.0873 17.8551 10.3563
6038 7 13 20.0973 18.4558 9.27265
6040 7 13 20.9355 17.0682 10.1612
4339 5 11 15.9438 22.6564 8.561
14755 15 21 21.5023 15.6981 11.1131
14757 15 21 21.1863 15.7057 11.8121
13395 15 21 -19.7746 16.6277 12.9313
13396 15 21 -19.9783 16.9914 11.7624
13397 15 21 -18.8066 17.0669 11.9084
14756 15 21 20.4436 16.169 11.0721
8229 11 17 -5.83563 20.3583 18.0966
8231 11 17 -5.89236 19.9965 19.6614
8230 11 17 -6.50479 20.6947 18.9513
7293 10 16 -7.78645 1.00186 26.7708
1699 3 9 1.47173 7.3032 26.5912
4341 6 12 3.24359 10.7184 26.5784
4340 6 12 3.40404 9.60009 26.7737
4342 6 12 4.07025 11.4466 26.0015
1301 2 8 4.35618 12.444 25.3645
1299 2 8 4.55626 12.36 25.6121
1300 2 8 5.28906 13.1646 25.2213
7292 10 16 -8.84613 1.11939 27.1612
7291 10 16 -7.61061 1.16826 27.1614
1700 3 9 1.92844 7.57872 27.7034
11270 13 19 1.47241 6.57161 27.8395
11271 13 19 0.758678 7.55656 27.7725
1701 3 9 3.12686 7.35144 27.838
11272 13 19 1.30221 8.40961 27.1034
ITEM: TIMESTEP
28600000
ITEM: NUMBER OF ATOMS
96
ITEM: BOX BOUNDS ff ff ff
-3.5000000000000000e+01 3.5000000000000000e+01
-3.5000000000000000e+01 3.5000000000000000e+01
-3.5000000000000000e+01 3.5000000000000000e+01
ITEM: ATOMS id mol type x y z
14759 16 22 11.9719 -22.3712 -13.7553
14760 16 22 12.0618 -21.4905 -14.6871
14758 16 22 12.9515 -22.2424 -13.1556
12418 13 19 11.8864 -21.5674 -8.50157
12417 13 19 10.6561 -21.4248 -8.53217
12419 13 19 12.7563 -20.7995 -8.73759
291 2 8 -6.49238 -2.78301 -9.13302
289 2 8 -6.36141 -2.79459 -9.13186
13394 14 20 -7.95534 -3.31133 -8.17199
3617 5 11 -6.34982 -3.22296 -8.08282
13393 14 20 -7.05579 -3.5776 -8.92428
6042 8 14 -7.68104 -2.74037 -9.19561
3615 5 11 -6.31914 -3.08104 -8.08866
6738 8 14 -5.31985 -2.98471 -8.75227
6740 8 14 -5.37912 -2.97602 -8.80511
290 2 8 -6.36126 -2.18687 -10.1726
6739 8 14 -5.55911 -2.03742 -9.48196
7289 9 15 -5.796 -1.06627 -9.03081
6043 8 14 -7.15565 -2.35406 -8.25691
6041 8 14 -7.15324 -2.28481 -8.29272
7290 9 15 -6.76371 -1.70714 -9.10429
7288 9 15 -6.7292 -1.72881 -9.09873
3 1 7 -5.87481 -2.07378 -8.2964
1 1 7 -5.9565 -2.14363 -8.38919
2 1 7 -4.8366 -1.86601 -8.69125
13392 14 20 -7.21169 -3.79121 -7.75647
3616 5 11 -7.18088 -2.79293 -7.32779
3614 4 10 -5.28546 -2.79878 -7.70934
3612 4 10 -5.25587 -2.70614 -7.69227
3613 4 10 -6.28183 -2.36541 -7.26398
1703 4 10 4.54064 -28.3725 -2.75319
1704 4 10 5.07409 -28.2813 -1.71933
1702 4 10 5.62425 -28.1609 -2.45739
9065 11 17 -6.95484 -27.0917 2.08378
9064 11 17 -6.55609 -28.186 2.05726
9066 11 17 -8.05424 -26.7758 2.40457
8226 10 16 3.50483 -26.0288 9.74922
8227 10 16 2.71879 -26.8243 10.3412
8228 10 16 2.78117 -26.1458 11.3567
4679 7 13 5.84504 -23.5708 15.7022
4678 7 13 5.97932 -24.1327 14.7226
4680 7 13 6.38822 -22.731 16.4228
15943 16 22 -11.61 -19.2127 18.177
15945 16 22 -11.2476 -19.7282 17.816
15944 16 22 -10.46 -19.4221 18.6315
287 1 7 -13.6969 -15.7681 19.9037
288 1 7 -13.1246 -15.19 20.8333
286 1 7 -13.2798 -14.5784 19.7237
7293 10 16 -3.80696 -0.315222 26.4716
7292 10 16 -2.57398 -0.228417 26.1384
9067 12 18 -22.8032 10.0964 -13.739
9069 12 18 -21.6996 9.27266 -14.2603
9068 12 18 -22.0282 9.45225 -13.0883
1304 3 9 -19.2482 19.5562 -9.15621
11269 12 18 19.0367 2.50463 -6.28545
11267 12 18 19.0589 2.3643 -5.73391
11268 12 18 17.9716 2.89811 -5.96168
1303 3 9 -19.3052 19.5757 -7.9519
1302 3 9 -18.6486 20.4083 -7.41233
6743 9 15 22.4496 17.9022 -3.17896
6741 9 15 23.2133 16.7582 -3.27718
6742 9 15 22.806 17.1561 -2.22527
12420 14 20 12.5152 4.5756 2.1227
12422 14 20 12.8531 6.46051 1.6152
12421 14 20 12.1576 5.63804 2.0199
13397 15 21 -15.3552 23.9884 4.01368
13395 15 21 -14.855 24.162 2.9682
13396 15 21 -14.3106 24.5821 4.02768
4675 6 12 -0.060054 28.2847 3.93901
4676 6 12 -1.17277 28.0056 4.1923
4677 6 12 -1.71351 28.3575 5.20969
4337 5 11 17.9488 21.0555 7.92777
6040 7 13 20.5887 15.6895 10.4515
4338 5 11 18.7176 20.2413 8.25299
4339 5 11 19.5578 19.5265 8.65163
6038 7 13 21.2952 15.1494 11.7464
6039 7 13 20.7264 16.2642 11.5856
8231 11 17 -9.71065 22.5973 14.9413
8230 11 17 -10.5966 22.8634 14.2706
8229 11 17 -9.45602 23.2492 14.278
14757 15 21 15.3049 15.8578 18.744
14756 15 21 14.4023 16.6204 18.4357
14755 15 21 13.8084 17.6965 18.0895
1301 2 8 4.37859 18.7136 20.7415
1299 2 8 2.24335 19.2737 20.3661
1300 2 8 3.27261 19.2889 20.8612
11272 13 19 -8.98083 11.1642 24.2011
7291 10 16 -2.12508 0.517294 25.1899
11271 13 19 -9.21423 12.3589 24.4832
11270 13 19 -9.55124 11.3091 24.8726
4341 6 12 2.60173 10.9228 25.6678
1701 3 9 4.59097 11.0999 26.2065
1699 3 9 4.61654 11.1588 26.3091
4342 6 12 3.53559 11.5209 26.0869
4340 6 12 3.72281 10.9896 25.5033
1700 3 9 4.62549 12.1366 25.5022
ITEM: TIMESTEP
28700000
ITEM: NUMBER OF ATOMS
96
ITEM: BOX BOUNDS ff ff ff
-3.5000000000000000e+01 3.5000000000000000e+01
-3.5000000000000000e+01 3.5000000000000000e+01
-3.5000000000000000e+01 3.5000000000000000e+01
ITEM: ATOMS id mol type x y z
14759 16 22 5.75679 -18.438 -21.5552
14758 16 22 6.51157 -17.5896 -22.0393
14760 16 22 6.88172 -18.5064 -21.1695
12418 13 19 12.6764 -22.9967 -12.1863
12417 13 19 13.3675 -22.2802 -12.782
12419 13 19 13.5982 -22.3725 -11.7408
3 1 7 -6.40602 -3.25622 -8.73464
1 1 7 -6.53524 -3.22257 -8.8895
6042 8 14 -7.15242 -4.10655 -8.16163
290 2 8 -6.38653 -4.62725 -8.80974
289 2 8 -5.43067 -4.03773 -8.22155
291 2 8 -5.57773 -4.0647 -8.20878
7288 9 15 -5.27988 -2.91917 -8.35509
7290 9 15 -5.2917 -2.86065 -8.45331
7289 9 15 -4.09249 -2.79379 -8.48158
9064 11 17 -20.7556 -19.2327 -5.56465
9065 11 17 -20.1153 -19.4366 -6.63329
9066 11 17 -21.0701 -18.7519 -6.38105
2 1 7 -7.31147 -3.03205 -7.9046
13393 14 20 -6.21204 -4.63429 -7.53587
6041 8 14 -6.29726 -3.48225 -7.69406
6043 8 14 -6.33274 -3.4869 -7.52064
3616 5 11 -6.55514 -2.74089 -6.80343
3612 4 10 -5.47152 -2.81504 -7.25166
3614 4 10 -5.53228 -2.81881 -7.25997
13394 14 20 -5.33682 -3.90182 -7.01827
13392 14 20 -5.2905 -3.96327 -7.03827
6740 8 14 -4.5841 -3.57522 -7.89683
6738 8 14 -4.50816 -3.59594 -7.80779
3615 5 11 -6.4986 -2.31372 -7.92842
3617 5 11 -6.3392 -2.45677 -7.96333
3613 4 10 -4.98386 -1.92708 -7.89293
6739 8 14 -4.45606 -2.51862 -7.22115
1704 4 10 9.88849 -25.3849 2.52321
1703 4 10 10.3672 -26.3847 2.07486
1702 4 10 9.858 -27.0763 2.90331
12422 14 20 13.9354 -0.136556 4.15463
12420 14 20 14.355 -0.0234871 4.16779
8228 10 16 5.38062 -26.3538 10.7158
8226 10 16 5.53083 -26.2992 10.5731
8227 10 16 5.52706 -25.7373 11.7006
15944 16 22 -17.1066 -18.1374 11.0846
15945 16 22 -15.878 -18.036 11.2719
15943 16 22 -16.0743 -18.4453 11.6452
287 1 7 -10.8711 -11.9665 23.8229
288 1 7 -9.9878 -12.6965 23.7579
286 1 7 -10.2974 -12.3133 22.8254
4680 7 13 8.05997 -10.1078 25.0038
4678 7 13 9.34435 -9.90486 25.4281
4679 7 13 9.13219 -10.3959 24.3752
7293 10 16 -10.0576 -0.417771 26.8625
9068 12 18 -22.4923 9.3222 -15.2578
9067 12 18 -22.8983 10.0305 -14.3652
9069 12 18 -21.4024 8.85174 -15.3576
1304 3 9 -18.8341 18.5991 -8.24569
4339 5 11 9.60947 25.9078 -8.36685
11268 12 18 18.2701 5.1728 -6.61758
11267 12 18 18.9177 4.50293 -7.271
11269 12 18 19.0954 4.35857 -6.92238
1302 3 9 -18.8503 20.5978 -6.96462
1303 3 9 -18.5485 19.6301 -7.63732
4338 5 11 10.1101 25.4063 -7.41811
4337 5 11 10.5897 26.0806 -6.55736
12421 14 20 13.7993 0.918515 3.58531
6743 9 15 21.5909 18.5915 4.49951
6741 9 15 20.7971 18.5306 6.70819
6742 9 15 21.0636 18.9388 5.54123
14757 15 21 24.0462 12.2212 10.3362
14755 15 21 23.9251 11.3983 10.6853
6039 7 13 24.6681 11.0766 9.9679
6038 7 13 24.2438 11.9344 9.35384
13396 15 21 -17.8317 20.0152 10.5885
13395 15 21 -18.0116 18.95 10.1868
13397 15 21 -18.798 19.3113 10.3782
6040 7 13 24.4776 10.6216 11.1076
14756 15 21 23.574 12.2426 11.4388
4675 6 12 -11.5024 21.4967 15.4484
4677 6 12 -9.84157 21.8083 16.1448
4676 6 12 -10.5916 22.127 15.1662
11272 13 19 -8.74288 7.6472 23.8859
8230 11 17 -13.6007 10.5084 23.1976
8229 11 17 -13.484 9.46338 23.7233
8231 11 17 -12.459 10.3213 23.5281
1299 2 8 5.20748 13.4384 23.9914
1301 2 8 7.3072 13.1039 23.8217
4342 6 12 7.73657 12.3062 24.2241
4341 6 12 8.23061 13.4109 24.1927
1300 2 8 6.36062 13.7495 24.0898
7292 10 16 -11.0676 0.135883 26.5745
7291 10 16 -11.1228 1.3181 26.3548
11271 13 19 -9.38655 7.9972 24.8744
11270 13 19 -8.68389 7.00375 24.7402
1701 3 9 7.41199 10.0181 25.5782
1700 3 9 7.68368 11.1213 25.2649
1699 3 9 6.84862 11.9441 25.1987
4340 6 12 7.76469 12.4232 24.7526
ITEM: TIMESTEP
28800000
ITEM: NUMBER OF ATOMS
96
ITEM: BOX BOUNDS ff ff ff
-3.5000000000000000e+01 3.5000000000000000e+01
-3.5000000000000000e+01 3.5000000000000000e+01
-3.5000000000000000e+01 3.5000000000000000e+01
ITEM: ATOMS id mol type x y z
12418 13 19 10.0613 -21.7204 -16.3088
12419 13 19 10.4971 -20.809 -17.0864
14760 16 22 2.65082 -24.3479 -14.3716
14759 16 22 1.82303 -25.1474 -14.0522
14758 16 22 2.52669 -24.29 -13.5945
12417 13 19 9.61602 -22.3031 -15.3349
2 1 7 -3.49819 -3.21923 -6.12062
289 2 8 -4.03871 -2.46651 -5.82566
291 2 8 -4.39059 -2.61951 -6.17477
3616 5 11 -3.57378 -1.60941 -5.40235
8227 10 16 -3.04435 -28.4174 -4.35427
8228 10 16 -2.54585 -28.6382 -3.36638
8226 10 16 -2.19246 -28.6007 -3.60821
6041 8 14 -4.80888 -3.11168 -4.35357
6043 8 14 -4.80585 -3.12768 -4.30793
3 1 7 -4.24193 -3.48441 -5.23647
1 1 7 -4.19108 -3.36304 -5.15428
6740 8 14 -4.11744 -4.16655 -4.36205
6738 8 14 -4.16124 -4.17177 -4.41897
3614 4 10 -3.68722 -3.16546 -4.26926
3612 4 10 -3.70291 -3.1995 -4.22837
6739 8 14 -3.0217 -4.05149 -3.88875
3613 4 10 -4.47645 -3.61736 -3.41387
13394 14 20 -3.11676 -3.91113 -5.03369
13392 14 20 -3.19864 -3.85043 -5.15546
3615 5 11 -3.1409 -2.70988 -5.167
13393 14 20 -2.46907 -3.30482 -4.27213
290 2 8 -5.10511 -2.62524 -5.2596
7288 9 15 -4.22586 -2.12036 -4.81285
7290 9 15 -4.21845 -2.25546 -4.86114
6042 8 14 -4.44358 -2.12432 -3.72836
3617 5 11 -3.20163 -2.65254 -5.02897
7289 9 15 -3.26087 -2.08398 -4.20633
9066 11 17 -8.58701 -27.5596 -1.28518
9065 11 17 -9.14151 -27.2467 -0.204292
9064 11 17 -10.0886 -26.988 -0.752966
1703 4 10 13.4212 -23.8567 9.5198
1702 4 10 14.0849 -23.0614 10.2075
1704 4 10 14.3743 -23.2611 9.12715
15944 16 22 -15.1002 -18.9941 15.0239
15943 16 22 -14.3838 -19.3652 15.9335
15945 16 22 -15.1752 -18.5289 16.1447
286 1 7 -14.0817 -13.4698 21.0514
288 1 7 -13.396 -14.9877 20.6688
287 1 7 -13.0381 -14.0795 21.4313
4678 7 13 5.91159 -13.6798 24.3355
4680 7 13 5.06054 -12.7805 25.2875
4679 7 13 6.04025 -12.467 24.7402
9068 12 18 -22.3722 8.56086 -16.2007
9069 12 18 -21.7 7.76529 -15.5701
9067 12 18 -21.9912 8.50837 -15.135
1303 3 9 -18.8224 14.8022 -13.5401
1302 3 9 -17.6815 14.7869 -13.9432
1304 3 9 -18.0966 15.6275 -13.1962
4337 5 11 16.106 20.8745 -10.4563
4338 5 11 17.2198 20.9628 -9.90724
4339 5 11 17.8521 20.1079 -10.4623
11267 12 18 18.3772 4.35385 -7.04423
11269 12 18 18.2996 4.56507 -7.35499
11268 12 18 19.1155 5.27818 -6.86223
12422 14 20 12.7147 11.487 5.6346
12421 14 20 13.134 12.3468 6.30176
12420 14 20 13.68 13.4488 6.22244
6741 9 15 23.3824 15.7762 6.38166
6742 9 15 22.9928 16.484 5.49391
6743 9 15 22.3436 16.7769 6.42397
14755 15 21 22.4183 13.2247 11.2545
14756 15 21 22.6915 12.8019 12.2709
14757 15 21 23.303 11.8177 11.8762
13395 15 21 -16.1762 21.0677 11.3495
13397 15 21 -15.9854 21.1658 10.8425
13396 15 21 -15.2368 21.7338 11.681
6039 7 13 18.3601 15.6403 15.531
6038 7 13 19.3394 14.9959 15.3592
6040 7 13 17.4043 16.482 15.7166
4676 6 12 -9.34631 20.9707 16.0584
4675 6 12 -10.1189 21.7673 15.6931
4677 6 12 -9.6778 22.1325 15.7467
4340 6 12 8.31093 17.1832 21.4614
4341 6 12 7.21325 17.4315 21.9441
4342 6 12 8.28563 16.944 21.8515
8231 11 17 -4.90403 12.0009 24.2483
8230 11 17 -5.04049 12.9943 24.8221
8229 11 17 -4.15075 12.7264 25.5539
7293 10 16 -3.19851 5.8061 27.9645
7292 10 16 -2.87561 7.00224 27.763
7291 10 16 -3.37298 5.9032 28.0693
1700 3 9 -1.68208 6.45066 26.996
1699 3 9 -1.98833 6.3774 28.1255
1701 3 9 -1.86777 6.09326 28.1
1301 2 8 -0.861506 6.57417 28.0356
11272 13 19 -1.70566 7.35358 27.7357
11270 13 19 -1.67377 7.40904 27.6461
1300 2 8 -1.08717 5.44431 27.6798
1299 2 8 -0.854016 6.6026 27.9324
11271 13 19 -1.37892 8.5052 27.5489
ITEM: TIMESTEP
28900000
ITEM: NUMBER OF ATOMS
96
ITEM: BOX BOUNDS ff ff ff
-3.5000000000000000e+01 3.5000000000000000e+01
-3.5000000000000000e+01 3.5000000000000000e+01
-3.5000000000000000e+01 3.5000000000000000e+01
ITEM: ATOMS id mol type x y z
14760 16 22 -7.02037 -19.0574 -19.9041
14759 16 22 -6.03671 -19.5549 -20.4305
14758 16 22 -6.04106 -18.3526 -20.4823
12417 13 19 2.99419 -25.8538 -11.8843
12419 13 19 3.01726 -26.1368 -11.9503
12418 13 19 4.05892 -25.8217 -12.3568
7289 9 15 -9.09246 -6.0797 -8.08691
1 1 7 -8.88172 -6.59103 -6.95415
3 1 7 -8.90302 -6.53972 -6.995
6041 8 14 -9.1682 -5.88453 -6.11043
6043 8 14 -9.15179 -5.72639 -5.95859
7290 9 15 -8.98981 -5.42532 -7.10086
3612 4 10 -8.16144 -5.83347 -6.5563
3614 4 10 -8.19737 -5.79995 -6.64158
2 1 7 -8.43387 -7.65473 -6.68804
6042 8 14 -10.2214 -6.09614 -5.55565
6738 8 14 -8.56571 -6.68498 -5.76576
6740 8 14 -8.57453 -6.74634 -5.78804
13394 14 20 -8.17638 -5.63036 -5.48445
290 2 8 -7.89127 -7.37905 -7.70251
6739 8 14 -7.73751 -6.81769 -6.64819
289 2 8 -7.8 -6.20539 -7.54197
291 2 8 -7.91196 -6.15793 -7.50685
7288 9 15 -9.01223 -5.29429 -7.20194
3615 5 11 -8.51768 -4.88677 -6.22452
3617 5 11 -8.75787 -4.79312 -6.28821
3613 4 10 -7.61761 -5.03479 -7.31199
13393 14 20 -9.1051 -6.17826 -4.85376
13392 14 20 -8.11491 -5.73444 -5.31626
3616 5 11 -9.20051 -5.01725 -5.19652
9064 11 17 -2.66106 -28.2493 5.30605
8227 10 16 4.9674 -28.021 4.92308
1704 4 10 6.15329 -27.7577 4.67456
9065 11 17 -3.85824 -27.8983 5.48685
9066 11 17 -3.75856 -27.8845 6.73273
8228 10 16 5.52912 -27.7877 5.95522
1702 4 10 6.22623 -27.3836 6.75226
8226 10 16 5.59366 -27.3859 5.6343
1703 4 10 6.79132 -27.3864 5.64319
15944 16 22 -14.2416 -17.6168 17.8326
15945 16 22 -14.3302 -16.4696 17.7211
15943 16 22 -13.9929 -16.7482 17.0638
4678 7 13 5.29749 -13.8147 18.5612
286 1 7 -12.3425 -14.0432 20.798
4680 7 13 3.83852 -13.6558 19.3902
4679 7 13 4.57119 -14.5978 19.1687
287 1 7 -13.0261 -13.8481 21.6635
288 1 7 -13.7667 -12.8389 21.7022
7291 10 16 -4.39315 -2.73931 28.3564
11270 13 19 -1.0824 -3.74907 28.4202
7292 10 16 -3.70237 -1.7559 28.523
11271 13 19 -1.38866 -2.66969 28.656
7293 10 16 -2.5055 -1.86215 28.7661
11272 13 19 -0.446701 -2.0742 28.793
1699 3 9 4.62631 -0.543868 28.4432
9068 12 18 -21.2953 9.14822 -17.2849
9067 12 18 -20.4034 9.42104 -18.149
9069 12 18 -20.5829 8.38826 -16.5973
12420 14 20 17.7021 18.3704 -10.8704
12422 14 20 17.2339 17.442 -8.8966
12421 14 20 17.5748 17.6257 -10.0182
4337 5 11 11.0887 23.665 -9.55615
4339 5 11 10.3342 25.0667 -9.94125
4338 5 11 11.3893 24.8546 -9.47746
11268 12 18 17.8827 2.82704 -6.6141
11269 12 18 18.6628 3.79468 -6.79193
11267 12 18 18.4052 3.64776 -7.23806
1304 3 9 -20.8227 18.4732 -6.71687
1303 3 9 -20.2561 19.4138 -6.30474
1302 3 9 -19.4883 19.9445 -7.02648
6742 9 15 23.6728 16.2527 -0.0877654
6741 9 15 23.816 16.3084 -1.25106
6743 9 15 24.3871 15.3671 0.00647178
6040 7 13 17.8353 20.9445 7.93866
14755 15 21 24.9594 7.07285 10.2319
14756 15 21 26.1551 7.05461 9.90147
6039 7 13 18.645 20.3096 8.49727
6038 7 13 18.0293 20.28 9.58113
14757 15 21 25.6188 7.07614 10.9263
13396 15 21 -12.057 16.7097 17.271
13395 15 21 -11.6081 16.5228 16.1964
13397 15 21 -11.6324 17.4082 18.084
4340 6 12 14.8171 17.5663 17.5003
4342 6 12 13.5162 18.699 17.462
4341 6 12 13.8152 17.708 18.099
4677 6 12 -6.70894 21.005 18.6133
4676 6 12 -7.42401 21.4158 17.7398
4675 6 12 -7.75281 22.0213 16.7201
1299 2 8 6.12201 15.9595 22.1645
1300 2 8 6.41371 17.0294 22.531
1301 2 8 5.62099 16.8098 21.6853
8231 11 17 -2.74821 10.1403 26.8312
1700 3 9 5.09692 0.620129 28.3783
1701 3 9 4.04156 0.0549872 28.7174
8229 11 17 -1.53584 9.4304 27.1499
8230 11 17 -2.60675 8.92995 26.9353
ITEM: TIMESTEP
29000000
ITEM: NUMBER OF ATOMS
96
ITEM: BOX BOUNDS ff ff ff
-3.5000000000000000e+01 3.5000000000000000e+01
-3.5000000000000000e+01 3.5000000000000000e+01
-3.5000000000000000e+01 3.5000000000000000e+01
ITEM: ATOMS id mol type x y z
14759 16 22 -10.187 -23.1891 -13.5729
14760 16 22 -11.3327 -23.1886 -13.0043
14758 16 22 -9.92898 -23.9761 -12.7254
290 2 8 -7.76054 -4.68845 -10.9
12417 13 19 8.94554 -25.5961 -9.72268
12418 13 19 10.0162 -25.3171 -9.22496
12419 13 19 9.05842 -25.5758 -9.89029
13393 14 20 -7.09448 -5.40834 -8.73048
2 1 7 -8.74259 -4.47165 -10.7587
6042 8 14 -9.22054 -4.88007 -8.67898
3 1 7 -8.61178 -4.40129 -9.63563
1 1 7 -8.61128 -4.16157 -9.66771
6041 8 14 -8.81798 -3.78717 -8.63062
6043 8 14 -8.762 -3.85301 -8.47514
3616 5 11 -8.64148 -3.08505 -9.61234
13392 14 20 -7.91812 -4.60091 -8.75955
13394 14 20 -8.02353 -4.6345 -8.7083
7288 9 15 -7.76747 -3.77191 -10.5386
7290 9 15 -7.79081 -3.69961 -10.3369
291 2 8 -7.48477 -4.68555 -9.81366
289 2 8 -7.53137 -4.61667 -9.7037
3614 4 10 -6.88204 -4.20488 -9.04093
3617 5 11 -7.63928 -3.50877 -9.10849
3615 5 11 -7.61944 -3.42681 -9.35819
3612 4 10 -6.89529 -4.12287 -8.86126
7289 9 15 -6.71662 -4.03553 -10.0791
6739 8 14 -8.25874 -4.57104 -7.68807
3613 4 10 -6.97707 -4.6286 -7.84911
6738 8 14 -7.76401 -3.57475 -7.97981
6740 8 14 -7.71404 -3.66309 -8.04469
9066 11 17 0.695458 -28.8681 1.25671
9064 11 17 2.12389 -28.7198 0.139989
9065 11 17 1.03742 -28.1923 0.337182
1704 4 10 5.56593 -28.095 2.78737
1703 4 10 5.96056 -27.909 3.96463
1702 4 10 5.53571 -27.1865 3.14641
8226 10 16 14.0475 -22.0284 10.1963
8227 10 16 15.0875 -22.5418 9.92048
8228 10 16 15.8119 -21.91 9.15204
288 1 7 -20.9222 -7.71301 18.4784
15945 16 22 -8.53887 -19.1552 19.9368
15943 16 22 -10.0955 -19.2921 18.9203
15944 16 22 -9.61907 -18.5769 19.8269
286 1 7 -19.2826 -8.71164 19.5906
287 1 7 -19.8932 -7.85664 19.118
4678 7 13 3.6859 -16.4864 22.7249
4679 7 13 3.20867 -16.1591 23.7404
4680 7 13 2.87953 -15.6558 22.6492
11270 13 19 4.33553 -2.85593 28.329
1700 3 9 -3.42566 -0.0341893 27.6367
11271 13 19 5.36352 -2.13878 28.0228
11272 13 19 4.26372 -1.81516 28.4094
9068 12 18 -23.5337 8.7999 -14.1569
9069 12 18 -22.7057 8.27928 -13.48
9067 12 18 -23.722 9.74964 -13.3973
11268 12 18 17.8521 4.26516 -6.70549
11269 12 18 18.7478 3.71668 -6.17212
11267 12 18 19.0112 4.0597 -6.81789
1304 3 9 -18.8677 20.1379 -5.90863
1302 3 9 -19.7487 20.0526 -6.46616
1303 3 9 -18.8192 20.7518 -6.8611
12422 14 20 15.2231 11.8372 -4.4918
12420 14 20 16.5353 12.3858 -4.17727
12421 14 20 16.1976 11.7849 -5.15053
4337 5 11 10.4753 23.5855 -4.34521
4338 5 11 11.498 23.5985 -4.96532
4339 5 11 10.8712 24.6196 -4.68852
6741 9 15 27.7368 8.01034 0.844486
6743 9 15 26.8865 9.94437 1.43814
6742 9 15 27.2287 9.10798 0.574897
6039 7 13 23.2597 14.9052 7.07379
6040 7 13 23.5911 14.4428 8.17497
6038 7 13 23.2411 14.429 8.10618
14756 15 21 23.1621 14.7723 9.16846
14755 15 21 22.8595 13.6064 8.92151
14757 15 21 22.9539 15.5386 8.26084
13396 15 21 -14.1143 22.1947 11.9563
13397 15 21 -13.4919 22.9201 11.1609
4676 6 12 -12.5465 22.8232 12.0009
4675 6 12 -12.1595 23.7555 11.2951
13395 15 21 -13.0552 22.2054 12.6486
4677 6 12 -11.9175 22.8938 12.9897
1299 2 8 5.20223 22.1764 17.8649
1300 2 8 4.51493 21.5833 18.5654
1301 2 8 4.65133 22.2424 17.6397
7293 10 16 -16.6012 1.94825 21.448
7291 10 16 -18.7005 1.11677 21.9218
7292 10 16 -17.6691 1.76014 22.0472
4342 6 12 12.8057 12.8903 22.5421
4340 6 12 12.8602 12.8774 22.4512
4341 6 12 12.2523 13.8994 22.1258
8231 11 17 -1.55841 14.2973 25.1106
8229 11 17 -0.187427 14.9466 24.6585
8230 11 17 -0.476043 13.8668 24.7319
1701 3 9 -3.53284 0.585401 28.6273
1699 3 9 -3.44308 1.05704 27.1727
ITEM: TIMESTEP
29100000
ITEM: NUMBER OF ATOMS
96
ITEM: BOX BOUNDS ff ff ff
-3.5000000000000000e+01 3.5000000000000000e+01
-3.5000000000000000e+01 3.5000000000000000e+01
-3.5000000000000000e+01 3.5000000000000000e+01
ITEM: ATOMS id mol type x y z
14760 16 22 -1.24297 -20.3581 -19.4614
14759 16 22 -1.74176 -20.1303 -20.507
14758 16 22 -2.68182 -19.4279 -20.4692
12418 13 19 11.4103 -22.3516 -14.0254
12417 13 19 12.0819 -21.6116 -14.7417
12419 13 19 10.8976 -23.1633 -13.232
7288 9 15 -9.34626 -7.78221 -11.123
7290 9 15 -9.20366 -7.97564 -11.1145
7289 9 15 -10.15 -8.46238 -10.5027
3616 5 11 -8.31593 -8.50012 -10.3442
3612 4 10 -9.27101 -8.1286 -9.8608
3614 4 10 -9.30083 -8.10358 -9.79642
6042 8 14 -9.15678 -6.19105 -10.2032
291 2 8 -8.5406 -7.31812 -10.4969
289 2 8 -8.60137 -7.1904 -10.3598
3615 5 11 -8.15478 -7.78696 -9.41515
6043 8 14 -9.71276 -7.27595 -10.315
6041 8 14 -9.81737 -7.29541 -10.1946
13392 14 20 -10.0999 -7.74897 -9.15591
3613 4 10 -8.98684 -7.98157 -8.66195
6740 8 14 -9.05551 -7.03619 -9.29128
6738 8 14 -9.09964 -7.08248 -9.36642
13394 14 20 -9.88604 -7.5042 -8.82343
13393 14 20 -10.2701 -6.51544 -9.48047
6739 8 14 -9.51783 -6.24877 -8.63769
3 1 7 -8.20188 -6.46856 -9.72258
2 1 7 -8.55278 -5.42136 -9.45336
3617 5 11 -7.96658 -7.70013 -9.4582
290 2 8 -7.43552 -7.07605 -10.1336
1 1 7 -7.90892 -6.52509 -9.18904
9064 11 17 -5.76665 -28.1552 2.17784
9065 11 17 -5.11616 -27.1607 1.81572
9066 11 17 -5.9577 -26.6761 2.6221
1704 4 10 6.59191 -27.0541 7.57788
1702 4 10 6.68588 -27.1283 7.07701
1703 4 10 7.74149 -26.8065 7.51086
8226 10 16 10.4057 -25.5526 8.34281
8228 10 16 11.4066 -24.4964 10.1658
8227 10 16 11.1578 -25.0809 9.16209
287 1 7 -20.4651 -0.648602 18.4132
15943 16 22 -10.0778 -16.6428 21.3668
15944 16 22 -9.16745 -16.3196 20.7969
15945 16 22 -9.72692 -17.2691 20.3513
288 1 7 -21.2858 -0.417982 19.241
286 1 7 -21.2856 -0.960615 19.2892
7292 10 16 -9.80474 -8.09508 25.8739
4680 7 13 0.403993 -9.89726 26.8976
4679 7 13 1.3584 -10.4804 26.8628
7291 10 16 -9.58924 -6.92271 26.3047
7293 10 16 -9.28793 -7.0895 26.3079
4678 7 13 0.706468 -9.51648 27.1673
1701 3 9 1.82213 -8.79848 27.2988
1700 3 9 2.23591 -7.75654 27.7024
1699 3 9 3.0893 -6.91822 27.884
9067 12 18 -22.6564 12.9837 -12.2457
9068 12 18 -23.0882 11.9182 -12.5578
9069 12 18 -22.028 11.3089 -12.4145
1303 3 9 -17.8206 19.4984 -11.4589
1302 3 9 -18.4116 19.6205 -10.4081
1304 3 9 -18.47 19.5394 -10.433
4337 5 11 18.0497 20.6706 -8.4666
11267 12 18 18.6139 3.09812 -6.45842
11269 12 18 18.0126 2.92492 -6.49637
11268 12 18 18.1759 4.17209 -6.44715
4338 5 11 17.7335 21.5076 -7.7201
4339 5 11 17.8001 20.3652 -7.88888
12422 14 20 13.2785 10.2136 1.17403
12420 14 20 12.9921 10.6246 1.2501
12421 14 20 12.3292 9.66189 1.64607
6742 9 15 25.6192 11.8434 3.96587
6743 9 15 26.1015 11.126 4.77416
6741 9 15 26.3641 10.9454 3.80187
6040 7 13 25.3108 10.352 9.43633
6038 7 13 24.5075 10.696 9.74295
6039 7 13 24.962 11.4238 8.93671
4677 6 12 -7.81473 25.8437 10.1199
4675 6 12 -6.58769 26.7301 8.3735
4676 6 12 -6.91541 26.0534 9.33674
1299 2 8 4.24549 25.8464 9.31092
1300 2 8 4.35753 26.5073 10.3781
14755 15 21 20.6442 14.1533 12.5382
14756 15 21 21.7689 14.376 12.4707
14757 15 21 22.1309 14.4944 11.2661
1301 2 8 3.29951 26.4139 11.0178
13397 15 21 -6.92777 18.571 19.4627
13395 15 21 -6.95458 17.9385 21.4665
13396 15 21 -7.06979 18.9149 20.6397
4340 6 12 12.784 10.7459 23.479
4342 6 12 14.6639 10.3973 22.1893
8229 11 17 -1.4885 13.1118 23.863
4341 6 12 13.8402 10.811 22.9376
8231 11 17 -1.46507 12.8892 25.6897
8230 11 17 -2.00616 13.5642 24.8506
11272 13 19 2.56769 3.14987 28.5496
11270 13 19 4.5371 3.66946 27.7242
11271 13 19 3.56828 3.9359 28.4149
ITEM: TIMESTEP
29200000
ITEM: NUMBER OF ATOMS
96
ITEM: BOX BOUNDS ff ff ff
-3.5000000000000000e+01 3.5000000000000000e+01
-3.5000000000000000e+01 3.5000000000000000e+01
-3.5000000000000000e+01 3.5000000000000000e+01
ITEM: ATOMS id mol type x y z
14759 16 22 -2.83196 -21.6122 -18.5715
14758 16 22 -2.34582 -22.5248 -17.9877
14760 16 22 -1.7402 -22.1574 -18.4688
12419 13 19 15.7983 -18.6542 -9.66504
12418 13 19 15.6743 -18.3201 -8.57448
6739 8 14 -11.217 -5.55817 -8.18878
13393 14 20 -10.4642 -6.01698 -8.76773
6041 8 14 -8.37679 -5.76656 -8.80051
6042 8 14 -9.27713 -5.83209 -9.67745
13392 14 20 -9.32151 -6.11746 -8.45263
13394 14 20 -9.32597 -6.05884 -8.48955
7289 9 15 -8.38593 -4.96785 -9.86818
6043 8 14 -9.99266 -4.88275 -10.0145
7290 9 15 -9.28589 -5.14984 -8.97324
290 2 8 -8.93633 -3.84683 -9.43724
289 2 8 -8.1822 -4.5207 -8.82507
7288 9 15 -9.3665 -4.86972 -9.13943
291 2 8 -8.31993 -4.63573 -8.85437
2 1 7 -10.2759 -4.38516 -9.07548
6740 8 14 -10.0826 -5.13384 -8.26261
6738 8 14 -10.1338 -5.23938 -8.18447
3 1 7 -9.48643 -4.057 -8.2473
1 1 7 -9.3693 -4.19271 -8.31624
12417 13 19 15.0408 -18.7682 -7.60811
3616 5 11 -9.50538 -5.87924 -7.24173
3615 5 11 -8.8835 -5.13718 -7.86194
3617 5 11 -8.93393 -5.13393 -7.87052
3614 4 10 -8.24002 -4.25683 -7.62646
3612 4 10 -8.28665 -4.23385 -7.7785
3613 4 10 -9.3383 -4.14919 -7.23331
8228 10 16 9.59181 -26.9612 1.97451
9066 11 17 8.06063 -27.3686 4.60663
9065 11 17 6.9382 -27.5401 4.1419
8227 10 16 8.98931 -26.9519 2.91366
9064 11 17 6.79137 -26.7585 5.03349
8226 10 16 9.54342 -26.8571 3.90411
12421 14 20 15.9188 -2.0064 3.08004
12422 14 20 15.3604 -2.52766 4.04856
12420 14 20 16.9351 -1.8273 3.62297
1704 4 10 1.42559 -23.8078 15.5019
1703 4 10 2.60778 -24.1586 15.514
1702 4 10 3.65423 -23.5516 15.261
15945 16 22 -17.0093 -13.9793 18.7179
287 1 7 -18.1817 -14.0463 17.4704
286 1 7 -17.0668 -14.3933 17.6866
15944 16 22 -16.2534 -14.7991 18.5211
15943 16 22 -15.4435 -15.7046 18.4992
288 1 7 -17.942 -13.1788 18.3329
4680 7 13 4.27526 -4.09449 27.4118
4679 7 13 5.17434 -4.69125 28.0575
4678 7 13 6.38656 -4.79061 27.7934
7292 10 16 -3.28085 -0.835448 28.4567
7293 10 16 -2.65481 -0.00581592 27.94
9067 12 18 -23.8525 9.24581 -12.9965
9069 12 18 -22.6192 9.9872 -12.2863
9068 12 18 -23.6969 10.3916 -12.6779
4338 5 11 15.1312 21.2611 -12.144
4337 5 11 16.116 20.9162 -11.4921
4339 5 11 16.1967 20.5936 -12.0571
1303 3 9 -14.8418 16.656 -8.90689
1304 3 9 -14.1401 16.9275 -9.83595
1302 3 9 -14.4115 17.5696 -8.13978
11268 12 18 18.1772 4.42137 -6.53328
11269 12 18 18.0378 3.38139 -7.22415
11267 12 18 18.4695 3.45951 -7.28664
6743 9 15 27.6637 5.36592 4.70232
6741 9 15 27.4841 4.06619 6.42554
6742 9 15 27.4176 5.12602 5.92954
6038 7 13 26.9283 1.83948 10.2834
6040 7 13 25.9465 0.433046 11.2871
6039 7 13 25.9522 1.67656 11.0504
4677 6 12 -8.78431 24.6261 11.8935
4676 6 12 -7.59796 24.991 11.7133
4675 6 12 -6.98901 24.6854 12.6865
13397 15 21 -12.0872 19.2303 15.6956
1300 2 8 4.6555 24.1438 15.0996
1301 2 8 5.86252 23.8983 14.8585
1299 2 8 5.11969 24.6251 14.0869
13395 15 21 -11.7431 20.2594 16.7907
13396 15 21 -12.7691 19.9947 16.3568
4341 6 12 15.4396 14.6787 19.3984
4340 6 12 14.4756 14.5807 20.0736
4342 6 12 16.4471 14.5724 18.8592
14755 15 21 17.7315 0.516033 22.798
14757 15 21 18.2724 1.21202 22.095
14756 15 21 17.9403 0.0245354 21.7432
8231 11 17 3.63525 15.1474 24.1884
8230 11 17 4.79042 15.06 23.9837
8229 11 17 4.27796 14.6324 22.9084
7291 10 16 -3.45966 0.375824 28.5501
11271 13 19 -3.55113 1.94041 27.9233
11272 13 19 -4.25768 1.08133 28.2631
11270 13 19 -2.7097 2.41597 28.6035
1701 3 9 -1.6412 1.95731 28.419
1700 3 9 -2.58421 1.28631 28.3936
1699 3 9 -1.62752 1.98076 28.6845
ITEM: TIMESTEP
29300000
ITEM: NUMBER OF ATOMS
96
ITEM: BOX BOUNDS ff ff ff
-3.5000000000000000e+01 3.5000000000000000e+01
-3.5000000000000000e+01 3.5000000000000000e+01
-3.5000000000000000e+01 3.5000000000000000e+01
ITEM: ATOMS id mol type x y z
14759 16 22 -3.37602 -23.5204 -15.6665
14758 16 22 -3.06511 -24.139 -14.6671
14760 16 22 -4.52983 -23.7222 -15.5254
3613 4 10 -6.84036 -8.61144 -11.8946
290 2 8 -7.66203 -8.87573 -11.4594
6041 8 14 -8.2333 -6.00765 -12.0299
6043 8 14 -8.31143 -5.99369 -12.036
6042 8 14 -9.1431 -6.21448 -11.1839
289 2 8 -7.40029 -7.7736 -11.1216
291 2 8 -7.52628 -7.79873 -11.1938
3612 4 10 -6.69174 -7.45642 -11.9554
3614 4 10 -6.70816 -7.42562 -11.9154
7290 9 15 -8.02374 -6.79711 -10.9782
7288 9 15 -8.06261 -6.77469 -10.9759
13393 14 20 -7.38436 -6.28982 -12.923
13392 14 20 -7.64468 -6.99072 -11.9351
13394 14 20 -7.72961 -7.05653 -12.0528
3617 5 11 -7.03479 -6.0703 -11.8672
3615 5 11 -7.01978 -6.05848 -11.8421
6738 8 14 -6.87428 -6.78731 -10.8924
6740 8 14 -6.96338 -6.8101 -11.0401
6739 8 14 -5.96261 -6.61699 -11.6807
1 1 7 -7.7339 -5.73228 -11.0264
3 1 7 -7.69608 -5.81633 -10.8287
3616 5 11 -7.66333 -5.06315 -12.0544
2 1 7 -6.79673 -5.15404 -11.2935
7289 9 15 -7.74025 -7.35607 -10.005
12417 13 19 14.5342 -23.9978 -3.03184
12418 13 19 13.8602 -24.8274 -2.37949
12419 13 19 14.9668 -24.379 -2.59056
6742 9 15 28.6165 -0.484798 -0.0222084
6743 9 15 27.4473 -0.611867 -0.253393
9064 11 17 3.1821 -28.6669 2.47433
9065 11 17 2.32986 -28.5872 3.35156
9066 11 17 3.37173 -28.5348 2.70541
12422 14 20 14.2885 -4.1161 4.58052
12421 14 20 15.4508 -4.20531 4.76864
8227 10 16 10.621 -24.9742 7.23704
8226 10 16 10.1157 -25.9623 7.01437
288 1 7 -15.5362 -23.2286 7.33206
287 1 7 -15.2788 -23.7293 6.24961
286 1 7 -15.9507 -22.972 6.91142
12420 14 20 14.4307 -4.24355 5.46812
8228 10 16 11.2101 -25.2292 8.17967
15944 16 22 -16.6844 -19.9306 12.2777
15943 16 22 -15.7646 -20.7269 12.6789
15945 16 22 -15.6687 -20.5291 12.4884
1704 4 10 9.69484 -20.9038 17.4583
1703 4 10 9.1342 -20.4332 18.3347
1702 4 10 9.10761 -19.5254 19.1933
14755 15 21 20.5654 -0.464463 19.7578
14757 15 21 19.4558 -1.43128 19.6276
14756 15 21 20.502 -1.59539 20.2069
4680 7 13 -5.60125 -3.47562 27.179
4678 7 13 -5.25581 -2.74708 27.8094
4679 7 13 -5.31732 -3.93104 28.1934
1700 3 9 1.6 -3.4062 28.5659
1701 3 9 0.950189 -3.07898 27.5635
1699 3 9 1.10433 -2.32255 28.7645
9069 12 18 -21.514 10.4112 -14.0114
9068 12 18 -22.5947 11.0395 -14.0137
9067 12 18 -22.1324 11.6381 -13.1152
1302 3 9 -13.7381 23.0021 -10.7782
4337 5 11 10.3773 23.6775 -12.0912
4338 5 11 11.5167 23.3857 -12.397
4339 5 11 11.4268 22.5924 -13.2335
1304 3 9 -13.5091 22.9153 -10.7553
1303 3 9 -13.3201 23.6067 -9.78092
11269 12 18 18.4236 3.24469 -5.9579
11268 12 18 18.7818 3.42315 -7.14473
11267 12 18 18.5156 3.33914 -6.03709
6741 9 15 28.7274 0.430131 -0.818792
1300 2 8 1.91578 28.4492 1.71453
1301 2 8 2.72043 28.5976 2.47398
4677 6 12 -11.6216 25.2161 4.45498
4676 6 12 -11.4627 26.3196 3.92516
4675 6 12 -10.2626 26.4454 3.83086
1299 2 8 1.86637 28.5961 2.93946
13395 15 21 -11.2288 24.4789 9.8768
6038 7 13 25.4118 4.50448 13.0067
4342 6 12 24.1984 7.4873 11.475
4341 6 12 25.2512 7.86818 10.9161
6039 7 13 24.7298 5.44408 13.3237
6040 7 13 25.4446 5.74563 12.3514
4340 6 12 25.4217 6.99469 11.7007
13396 15 21 -11.6631 24.0675 10.8798
13397 15 21 -10.888 23.7629 11.8405
11270 13 19 -8.07591 0.27128 26.5391
8231 11 17 4.7613 9.17868 26.8309
11271 13 19 -8.19791 0.682059 27.6854
11272 13 19 -7.80007 1.84759 27.7628
7292 10 16 -4.04512 4.32268 28.274
7293 10 16 -3.81137 3.12125 28.2587
7291 10 16 -5.12462 4.71543 27.7471
8229 11 17 3.29611 7.90243 27.6167
8230 11 17 4.47542 8.09672 27.3248
ITEM: TIMESTEP
29400000
ITEM: NUMBER OF ATOMS
96
ITEM: BOX BOUNDS ff ff ff
-3.5000000000000000e+01 3.5000000000000000e+01
-3.5000000000000000e+01 3.5000000000000000e+01
-3.5000000000000000e+01 3.5000000000000000e+01
ITEM: ATOMS id mol type x y z
14758 16 22 -8.25092 -13.3525 -24.2637
14759 16 22 -9.02559 -12.4765 -24.2708
14760 16 22 -10.0946 -12.758 -23.8816
12419 13 19 15.1186 -22.3206 -10.4054
12417 13 19 14.3154 -21.0456 -9.64879
12418 13 19 15.0626 -21.0931 -10.6485
6042 8 14 -8.41028 -6.33064 -9.72713
13392 14 20 -8.46001 -5.72392 -8.63178
13394 14 20 -8.33924 -5.56897 -8.84437
6041 8 14 -7.52766 -5.95777 -10.538
6043 8 14 -7.61177 -5.94884 -10.5384
290 2 8 -6.99007 -6.65818 -9.43684
291 2 8 -7.47984 -5.61613 -9.4371
289 2 8 -7.4953 -5.62621 -9.43478
3613 4 10 -6.4921 -5.60918 -10.1649
3616 5 11 -6.40404 -5.75217 -8.90351
6739 8 14 -6.82403 -6.39719 -8.12103
13393 14 20 -8.59373 -4.58499 -8.37311
2 1 7 -8.66112 -4.00331 -9.6313
3 1 7 -8.41688 -5.1193 -9.75618
1 1 7 -8.46953 -5.18356 -9.90991
3612 4 10 -7.33162 -4.82412 -10.2568
3614 4 10 -7.38838 -4.87927 -10.4021
6740 8 14 -7.09129 -5.25188 -8.52405
7289 9 15 -7.51429 -3.68833 -9.89971
3615 5 11 -6.74671 -4.63012 -9.30388
3617 5 11 -6.69628 -4.68519 -9.42118
7290 9 15 -7.70963 -4.55597 -9.23204
7288 9 15 -7.79514 -4.57007 -9.16398
6738 8 14 -7.20597 -5.2556 -8.24047
9066 11 17 -1.73827 -28.5743 1.30266
9064 11 17 -0.956458 -28.7185 1.14772
9065 11 17 -1.67528 -28.8456 0.144907
6742 9 15 28.0952 -0.262389 1.84474
6741 9 15 28.6793 -0.507786 0.841154
8227 10 16 13.082 -25.2378 5.34924
8226 10 16 12.4461 -25.6847 4.41316
8228 10 16 13.753 -24.8323 4.45257
288 1 7 -25.1222 -12.1622 7.4875
12420 14 20 18.2203 -1.63776 6.32179
12422 14 20 18.2242 -1.87554 5.73458
12421 14 20 19.2852 -1.32782 5.73377
287 1 7 -25.0967 -11.3216 8.43665
286 1 7 -25.287 -10.3691 9.00262
1704 4 10 13.9849 -19.0722 14.5204
1703 4 10 14.5149 -20.0779 14.5681
1702 4 10 14.2579 -19.6694 15.693
15945 16 22 -17.0914 -16.9439 15.684
15944 16 22 -17.9752 -16.1677 15.7715
15943 16 22 -17.788 -15.1623 15.0386
1701 3 9 15.7123 -2.03693 23.9843
1700 3 9 15.8665 -0.899662 23.983
11270 13 19 -0.0551968 -0.415703 26.3803
11272 13 19 0.201858 -0.427062 26.6779
11271 13 19 0.284113 -1.58393 26.7127
1699 3 9 14.7618 -1.02943 24.5248
4679 7 13 -3.56775 -1.57378 28.3473
4680 7 13 -2.39093 -1.60758 28.2723
4678 7 13 -2.39156 -1.37118 28.645
9068 12 18 -22.1069 11.5513 -13.9448
9069 12 18 -21.2164 10.8601 -13.591
9067 12 18 -21.0538 11.3492 -13.4281
1302 3 9 -21.4085 17.5022 -8.15316
11268 12 18 18.584 3.81062 -6.95616
11269 12 18 18.4835 2.693 -6.52241
11267 12 18 19.0024 2.73363 -6.95173
1304 3 9 -21.5765 18.1837 -6.02728
1303 3 9 -21.0687 17.9636 -7.03395
4337 5 11 16.1015 22.6896 -2.97008
4339 5 11 16.6627 23.1837 -3.38199
4338 5 11 16.1173 23.7692 -2.52363
6743 9 15 28.5206 0.79906 1.75266
1301 2 8 0.521659 28.7849 2.56785
1299 2 8 2.85786 28.4052 2.41091
1300 2 8 1.74579 28.6357 2.83772
4340 6 12 20.8304 18.0239 8.70209
4342 6 12 20.5819 18.1023 8.5218
4341 6 12 20.2624 17.6062 9.63587
4675 6 12 -11.5003 24.4927 9.90099
13395 15 21 -12.4836 22.8599 12.5635
4677 6 12 -11.7049 23.6618 11.4833
4676 6 12 -10.8038 24.1594 10.8083
13397 15 21 -10.7633 22.3197 13.2059
14755 15 21 23.7421 6.66794 14.9441
14756 15 21 23.0463 7.1847 15.7395
13396 15 21 -11.8659 22.6817 13.4991
14757 15 21 22.458 6.7758 16.7413
6038 7 13 22.0676 7.71219 16.4556
6040 7 13 21.1788 9.71194 17.0561
6039 7 13 21.9831 8.95281 16.4427
8231 11 17 0.783519 10.0158 26.5995
7293 10 16 3.07922 6.37139 28.0153
7291 10 16 3.87859 6.16597 27.7366
7292 10 16 3.41863 7.08822 27.0368
8229 11 17 2.287 9.58329 27.2846
8230 11 17 1.24652 9.1075 27.3521
ITEM: TIMESTEP
29500000
ITEM: NUMBER OF ATOMS
96
ITEM: BOX BOUNDS ff ff ff
-3.5000000000000000e+01 3.5000000000000000e+01
-3.5000000000000000e+01 3.5000000000000000e+01
-3.5000000000000000e+01 3.5000000000000000e+01
ITEM: ATOMS id mol type x y z
14758 16 22 -7.41506 -22.1279 -15.1134
14760 16 22 -6.64042 -20.065 -15.558
14759 16 22 -6.73707 -21.2511 -15.5055
3613 4 10 -8.63351 -3.8567 -11.5123
291 2 8 -8.72146 -5.00003 -10.8481
7288 9 15 -9.22296 -3.04299 -10.8258
7290 9 15 -9.19512 -3.09688 -10.8072
290 2 8 -7.65295 -4.4756 -11.0839
3616 5 11 -7.4309 -5.72147 -10.5402
6042 8 14 -10.3232 -3.24183 -10.3294
289 2 8 -8.69547 -5.00894 -10.7629
1 1 7 -9.8373 -5.3191 -10.6879
3 1 7 -9.80371 -5.30845 -10.6235
13393 14 20 -9.88205 -4.36545 -8.75622
2 1 7 -10.4893 -4.54766 -9.96003
6043 8 14 -9.57509 -4.06963 -10.6121
6041 8 14 -9.60359 -4.13755 -10.7299
6738 8 14 -9.30788 -3.52831 -9.6386
6740 8 14 -9.28898 -3.42912 -9.6154
13392 14 20 -9.21068 -4.76424 -9.75599
3612 4 10 -8.46846 -4.00159 -10.2641
3614 4 10 -8.36667 -3.73918 -10.3928
13394 14 20 -9.48007 -4.79715 -9.7921
6739 8 14 -8.60515 -4.22707 -9.00818
3615 5 11 -8.20241 -4.99099 -9.80275
3617 5 11 -7.88219 -4.83205 -9.84655
7289 9 15 -9.57905 -2.48931 -9.76288
12418 13 19 24.0469 -14.3171 -4.21201
12419 13 19 23.9597 -15.3944 -4.6414
12417 13 19 23.4947 -15.0334 -3.3384
8226 10 16 11.2432 -26.0265 -0.42146
8228 10 16 11.264 -26.2187 -1.97348
8227 10 16 12.1812 -26.0416 -1.19838
9066 11 17 -1.67022 -28.5623 3.80849
9065 11 17 -0.633495 -28.6186 3.17388
9064 11 17 0.491889 -28.7373 2.78501
1702 4 10 13.2286 -25.5511 3.0293
1704 4 10 13.2667 -25.5029 3.25455
1703 4 10 14.0846 -24.7616 2.84166
6741 9 15 26.8725 -6.37439 6.01812
6743 9 15 27.2192 -6.99074 6.29201
6742 9 15 27.3252 -6.09349 7.08662
287 1 7 -21.3509 -16.2847 8.97379
288 1 7 -20.101 -16.1873 9.16384
286 1 7 -21.8337 -15.794 9.98926
15944 16 22 -18.9417 -14.7438 16.0362
14756 15 21 22.5992 -0.118892 15.8688
15943 16 22 -17.9981 -14.8573 16.723
15945 16 22 -18.6773 -13.9192 16.8604
6039 7 13 21.7444 -0.0243489 18.6732
6038 7 13 22.076 -1.18442 18.6153
14755 15 21 22.8382 -0.235647 17.0419
4678 7 13 -13.3244 -0.931297 25.393
4679 7 13 -12.437 -1.40765 25.9743
4680 7 13 -11.436 -0.727806 25.8329
1700 3 9 12.2228 -1.02118 25.6454
1699 3 9 13.3916 -1.30161 25.6138
9068 12 18 -21.9536 12.6525 -12.9129
9069 12 18 -21.3768 11.7467 -13.2632
9067 12 18 -21.9608 13.7515 -12.6605
11267 12 18 18.9722 2.48426 -6.54788
11268 12 18 17.923 2.93857 -6.89416
11269 12 18 18.9722 3.41982 -6.76871
4338 5 11 12.6068 18.5026 -3.19943
4339 5 11 12.2284 18.5199 -4.29139
1304 3 9 -18.0227 21.2356 -2.72269
4337 5 11 13.6817 19.0242 -3.0456
1302 3 9 -17.36 21.3467 -2.6677
1303 3 9 -17.8525 22.453 -2.68048
4342 6 12 21.2766 16.4708 7.41144
1301 2 8 11.6334 25.2834 7.42691
12420 14 20 11.0392 3.74776 10.5333
4340 6 12 20.8333 18.0723 8.41354
4341 6 12 21.6183 17.2943 8.24146
1299 2 8 10.2676 25.2954 9.36638
1300 2 8 11.0261 25.3952 8.45821
12422 14 20 10.7659 4.60549 11.1022
12421 14 20 11.0544 3.50532 11.6737
4676 6 12 -11.2968 23.2253 12.8327
4677 6 12 -12.2369 23.219 12.0733
4675 6 12 -11.2284 22.7292 13.8754
6040 7 13 22.207 0.8709 18.1035
14757 15 21 22.4657 0.0259431 17.1194
13397 15 21 -14.3337 18.0213 17.3015
13396 15 21 -13.4866 18.8477 17.0631
13395 15 21 -13.0402 19.7749 16.5881
1701 3 9 12.696 0.0649247 25.9023
7292 10 16 -0.924662 8.28972 26.8068
8231 11 17 1.68883 14.7036 24.7389
8230 11 17 2.60918 15.3034 24.2838
8229 11 17 1.47391 15.5491 24.3064
11271 13 19 -0.312358 6.78552 27.87
11270 13 19 -1.02384 7.76144 27.7573
11272 13 19 -1.47487 7.20659 27.8854
7291 10 16 -1.91378 8.53891 27.4549
7293 10 16 -0.126442 8.79744 27.5081
ITEM: TIMESTEP
29600000
ITEM: NUMBER OF ATOMS
96
ITEM: BOX BOUNDS ff ff ff
-3.5000000000000000e+01 3.5000000000000000e+01
-3.5000000000000000e+01 3.5000000000000000e+01
-3.5000000000000000e+01 3.5000000000000000e+01
ITEM: ATOMS id mol type x y z
14758 16 22 -12.0515 -23.2099 -12.1672
14759 16 22 -11.8567 -22.3286 -11.3685
14760 16 22 -12.1077 -23.3624 -11.897
290 2 8 -6.99626 -8.22739 -10.8114
3613 4 10 -6.87812 -7.72004 -11.702
7288 9 15 -6.61737 -6.23947 -11.3783
7289 9 15 -5.38582 -6.5981 -11.3792
7290 9 15 -6.59449 -6.28353 -11.1811
289 2 8 -6.1652 -7.31259 -10.7964
291 2 8 -6.09595 -7.36428 -10.8165
3612 4 10 -7.20012 -7.03873 -10.8381
13392 14 20 -7.60929 -6.01639 -10.9094
13394 14 20 -7.62097 -5.88343 -10.9062
6042 8 14 -8.24751 -6.72265 -10.4312
6043 8 14 -7.82448 -7.79084 -10.0454
6041 8 14 -7.87795 -7.88969 -10.4819
3614 4 10 -7.17199 -7.12696 -10.6975
6738 8 14 -6.74283 -7.57328 -9.87358
6740 8 14 -6.75813 -7.46978 -9.84004
1 1 7 -7.61623 -6.84428 -9.49432
3 1 7 -7.53556 -6.80459 -9.58522
6739 8 14 -5.66135 -7.70205 -9.58337
2 1 7 -6.5456 -6.57686 -8.90698
3615 5 11 -6.60197 -6.45043 -9.96754
3617 5 11 -6.71853 -6.32438 -10.1062
3616 5 11 -5.52313 -6.6088 -10.264
13393 14 20 -7.00346 -5.18647 -10.2519
12419 13 19 20.3188 -18.8137 -7.93742
12418 13 19 20.8339 -17.8488 -7.40594
12417 13 19 21.8923 -17.6003 -6.85412
1702 4 10 19.1094 -21.7221 -0.2747
6742 9 15 28.2776 -5.46742 -0.335225
9065 11 17 -3.91191 -27.7252 0.994476
9066 11 17 -3.7611 -28.2349 2.12337
9064 11 17 -4.21793 -28.5703 0.253135
8226 10 16 7.22043 -27.6758 2.47056
8227 10 16 6.87806 -27.8392 1.27812
8228 10 16 6.23794 -28.2219 0.35521
1703 4 10 18.3078 -22.1317 0.453697
1704 4 10 19.2251 -21.5012 0.294177
6743 9 15 28.0527 -5.7722 0.802895
6741 9 15 27.9875 -6.64426 0.055914
14756 15 21 25.8676 -5.53706 10.6638
14755 15 21 25.0761 -5.90189 9.88564
14757 15 21 26.5571 -5.23477 9.719
286 1 7 -20.2747 -15.2529 13.3782
287 1 7 -21.1431 -14.6569 12.9065
6038 7 13 24.062 -7.43226 13.4345
288 1 7 -21.1145 -13.933 13.8135
6040 7 13 23.1237 -8.61337 14.8545
6039 7 13 23.8131 -8.43853 13.9029
15945 16 22 -16.8738 -15.8418 17.4082
15944 16 22 -15.8168 -15.3138 17.3867
15943 16 22 -14.7344 -15.8498 17.3389
1699 3 9 4.05802 -4.42758 27.9344
1700 3 9 5.23721 -4.63833 28.0597
1701 3 9 6.27815 -4.54649 27.7117
11270 13 19 -3.11205 -1.72182 28.6143
7292 10 16 -3.70149 -0.0252332 28.0239
7291 10 16 -3.19014 -1.06761 27.675
4678 7 13 -4.09614 -0.874831 28.5936
4679 7 13 -4.48396 -1.26062 27.5543
11272 13 19 -2.96953 -1.81456 28.6301
4680 7 13 -4.14035 -0.816978 28.5338
11271 13 19 -2.25208 -0.929014 28.7324
9067 12 18 -22.4369 12.5452 -13.3173
9068 12 18 -23.0765 11.758 -12.6551
9069 12 18 -21.8895 11.8888 -12.789
1302 3 9 -17.9014 19.6843 -11.4842
1303 3 9 -16.9858 20.421 -11.142
1304 3 9 -17.1077 20.4453 -9.9028
11268 12 18 18.1152 3.50764 -5.80104
11269 12 18 19.0271 2.97038 -6.31144
11267 12 18 19.0409 2.79269 -6.04408
4339 5 11 21.3201 19.4827 -1.61033
4338 5 11 20.7718 19.6839 -0.585109
4337 5 11 20.1842 20.5465 0.0242779
4342 6 12 21.974 15.7817 9.48644
4340 6 12 21.0236 16.695 10.6423
4341 6 12 21.3711 16.828 9.46738
1301 2 8 -0.80891 26.1617 12.0415
1299 2 8 -2.59209 25.4045 11.2626
1300 2 8 -1.72131 26.3102 11.3131
4676 6 12 -9.40632 20.7196 15.9015
13396 15 21 -4.65398 23.9576 14.6372
13395 15 21 -3.78489 23.8566 15.6074
13397 15 21 -5.25215 24.8045 13.9025
4677 6 12 -10.2269 21.1199 16.6805
4675 6 12 -8.81472 21.7134 16.3032
12422 14 20 17.8835 1.19146 22.2515
12420 14 20 18.0821 1.52324 22.2297
12421 14 20 17.3338 1.71469 23.0925
8230 11 17 -2.57069 15.9117 23.9367
8229 11 17 -3.40853 16.4807 23.1405
8231 11 17 -2.26433 15.0034 24.5915
7293 10 16 -3.74211 1.17463 28.4373
ITEM: TIMESTEP
29700000
ITEM: NUMBER OF ATOMS
96
ITEM: BOX BOUNDS ff ff ff
-3.5000000000000000e+01 3.5000000000000000e+01
-3.5000000000000000e+01 3.5000000000000000e+01
-3.5000000000000000e+01 3.5000000000000000e+01
ITEM: ATOMS id mol type x y z
14758 16 22 -6.53926 -24.253 -14.0955
14759 16 22 -6.7964 -24.8525 -13.0993
14760 16 22 -6.03285 -24.1954 -12.4773
7289 9 15 -5.96317 -6.84893 -10.8586
12418 13 19 14.7151 -21.8724 -8.47869
12419 13 19 15.5166 -20.9242 -8.36177
3613 4 10 -6.62466 -5.76031 -10.4344
3612 4 10 -6.27736 -6.69554 -9.73247
3614 4 10 -6.33504 -6.75989 -9.72944
6739 8 14 -7.09917 -5.98175 -9.32961
1 1 7 -6.02013 -5.7306 -9.08493
3 1 7 -5.97658 -5.71435 -9.0971
6738 8 14 -6.48971 -6.66771 -8.5245
7288 9 15 -5.40084 -6.08108 -10.0558
7290 9 15 -5.46688 -6.1067 -10.006
291 2 8 -5.39351 -7.39794 -9.98081
13392 14 20 -5.39981 -6.57944 -9.0255
13394 14 20 -5.41091 -6.64162 -9.06806
6043 8 14 -5.99945 -7.72555 -8.99756
6041 8 14 -5.94149 -7.60954 -8.85589
6740 8 14 -6.5199 -6.71742 -8.5458
290 2 8 -4.45239 -6.68968 -9.73798
289 2 8 -5.27807 -7.44553 -9.79694
13393 14 20 -4.7554 -5.68554 -9.35907
2 1 7 -5.1866 -5.85789 -8.14719
6042 8 14 -4.82107 -7.63842 -8.72425
12417 13 19 13.7276 -21.9008 -7.69068
3616 5 11 -6.37444 -7.59438 -7.85522
3617 5 11 -5.26272 -7.04271 -7.92419
3615 5 11 -5.33088 -7.22538 -8.02795
8228 10 16 12.3677 -25.0405 -3.02045
8227 10 16 11.8611 -25.7396 -3.79938
8226 10 16 11.275 -25.928 -4.86359
9066 11 17 2.85226 -21.7859 -1.6839
9065 11 17 3.54143 -22.2468 -0.762698
9064 11 17 3.45935 -21.6202 -1.80743
6743 9 15 27.8276 -6.39795 -1.36498
6742 9 15 27.5319 -5.29625 -1.09609
6741 9 15 27.2316 -4.60408 -0.126862
1704 4 10 19.2042 -21.6255 1.68966
1703 4 10 19.9161 -20.6568 2.09471
1702 4 10 20.273 -20.4272 3.21747
15944 16 22 -20.4084 -16.4125 12.1388
15943 16 22 -19.6106 -17.2245 12.327
15945 16 22 -19.2975 -15.943 11.9115
288 1 7 -16.2983 -9.20099 14.4916
287 1 7 -16.0063 -8.81062 15.6503
286 1 7 -15.5406 -9.68466 15.0848
14756 15 21 22.5775 -3.36202 17.6999
14757 15 21 22.5767 -4.51244 17.2078
14755 15 21 22.2727 -2.54137 16.9862
11270 13 19 4.97911 -0.840105 28.3567
11271 13 19 3.77326 -1.11617 28.4844
11272 13 19 3.27594 -2.23487 28.0632
9069 12 18 -22.4912 10.3922 -11.8861
9067 12 18 -23.2184 12.0801 -12.2009
9068 12 18 -22.1616 11.572 -12.2784
1303 3 9 -14.733 22.7015 -9.64057
1304 3 9 -14.2633 22.0205 -8.75156
1302 3 9 -13.9978 22.2267 -10.3496
11268 12 18 18.338 3.21336 -6.64022
11269 12 18 17.7194 4.19382 -6.50492
11267 12 18 18.7718 2.85884 -5.61713
4339 5 11 15.8203 22.3662 -6.73229
4338 5 11 15.5491 23.3927 -6.42669
4337 5 11 16.2899 22.5997 -6.90348
1301 2 8 -0.894378 17.5844 6.55667
1300 2 8 -0.0404081 18.3377 6.45078
1299 2 8 -0.696607 18.9796 7.26174
4342 6 12 19.0535 15.6082 15.0269
4340 6 12 17.9737 16.6756 14.9487
4341 6 12 18.9428 16.4837 14.1973
13397 15 21 -8.27225 21.1567 14.4358
13396 15 21 -7.53421 20.4774 14.933
13395 15 21 -6.42068 20.6056 14.3833
4675 6 12 6.64441 23.0768 16.015
4676 6 12 7.55672 23.1931 15.3209
4677 6 12 7.30552 22.5612 16.3158
8230 11 17 -6.91857 18.2373 21.3346
8231 11 17 -6.67751 18.9595 20.3395
6039 7 13 17.1085 3.66244 22.7815
6040 7 13 16.4186 2.87477 23.4498
6038 7 13 18.1399 3.49315 22.168
12420 14 20 17.4887 4.59354 22.014
12422 14 20 18.5386 4.42888 21.8319
12421 14 20 18.1902 5.57571 21.6971
8229 11 17 -6.57227 17.3898 21.9781
7292 10 16 -9.68675 7.89026 25.9872
7293 10 16 -10.21 6.78694 25.7123
7291 10 16 -10.201 8.5241 25.1877
1701 3 9 5.11476 0.527048 28.4482
1699 3 9 7.16658 0.218389 27.7869
1700 3 9 5.98015 0.0506387 27.7646
4680 7 13 -2.76623 7.09504 27.7995
4679 7 13 -1.60868 7.23494 27.7947
4678 7 13 -2.42271 7.99024 27.2986
ITEM: TIMESTEP
29800000
ITEM: NUMBER OF ATOMS
96
ITEM: BOX BOUNDS ff ff ff
-3.5000000000000000e+01 3.5000000000000000e+01
-3.5000000000000000e+01 3.5000000000000000e+01
-3.5000000000000000e+01 3.5000000000000000e+01
ITEM: ATOMS id mol type x y z
14758 16 22 -4.83257 -23.6498 -11.0275
14760 16 22 -3.99378 -24.7611 -9.72732
14759 16 22 -5.01349 -24.1998 -9.93133
8226 10 16 21.5439 -17.3402 -8.35469
6042 8 14 -6.72369 -5.94759 -8.18761
3612 4 10 -5.50574 -6.1051 -8.11682
7289 9 15 -4.53989 -5.59178 -8.35957
3613 4 10 -5.71691 -4.95693 -8.37598
8227 10 16 20.4859 -17.2233 -7.76492
8228 10 16 21.5313 -17.7463 -7.63499
6043 8 14 -6.23429 -6.94215 -7.5902
6041 8 14 -6.01798 -6.76715 -7.57279
2 1 7 -6.20552 -6.49764 -6.36513
1 1 7 -6.18591 -5.6608 -7.30394
3 1 7 -6.06935 -5.79362 -7.24919
6739 8 14 -5.52207 -7.59574 -6.997
3614 4 10 -5.45932 -6.07818 -8.07663
3616 5 11 -5.64738 -5.50641 -6.3737
13393 14 20 -5.0127 -6.52148 -5.79607
13392 14 20 -5.29202 -6.40314 -6.93084
13394 14 20 -5.29618 -6.40376 -6.97573
6738 8 14 -4.42557 -7.12861 -6.80922
290 2 8 -4.96991 -7.2818 -7.8274
6740 8 14 -4.49629 -7.06182 -6.59401
291 2 8 -4.35056 -6.35783 -7.59161
289 2 8 -4.26951 -6.30451 -7.60099
3615 5 11 -4.4985 -5.7466 -6.54326
3617 5 11 -4.46428 -5.80766 -6.5321
7290 9 15 -5.07526 -5.35207 -7.36099
7288 9 15 -5.02395 -5.34124 -7.28234
9065 11 17 -0.134801 -23.4113 -2.84789
9064 11 17 0.138302 -24.4761 -2.36565
9066 11 17 -0.926523 -23.4843 -1.89576
12417 13 19 10.3712 -22.2504 -0.864007
12419 13 19 10.7011 -22.1528 0.792213
12418 13 19 9.95925 -22.7752 0.0471644
6741 9 15 27.8063 -6.17059 4.28185
6742 9 15 27.8416 -6.7578 3.28469
6743 9 15 27.8127 -6.68958 4.39096
15944 16 22 -17.1597 -21.5546 8.56661
287 1 7 -16.2885 -21.6021 10.0199
15943 16 22 -16.0001 -21.9795 8.62601
15945 16 22 -17.3689 -20.4247 8.74455
286 1 7 -17.362 -21.0042 9.83364
288 1 7 -16.0472 -20.9397 9.02913
1704 4 10 20.5528 -17.6492 9.09479
1702 4 10 20.7633 -17.3856 9.58352
1703 4 10 19.9966 -18.3172 9.95114
14757 15 21 23.8519 -6.62328 12.7043
14755 15 21 23.8657 -7.18569 14.4548
14756 15 21 24.5406 -6.5221 13.7549
12422 14 20 15.9095 -0.472149 22.7002
6039 7 13 15.8254 -0.406418 24.1754
12421 14 20 17.135 -0.14591 22.6541
6040 7 13 16.4766 -1.21317 23.6052
6038 7 13 16.5873 -0.853399 23.523
9067 12 18 -21.5556 11.5621 -15.3049
9069 12 18 -20.3136 12.2798 -13.8903
9068 12 18 -21.3571 11.5824 -14.1259
11268 12 18 18.2793 3.91313 -6.65605
11267 12 18 19.3316 3.4505 -6.91691
11269 12 18 18.9717 2.95196 -6.89504
1304 3 9 -21.8296 18.5518 -3.47919
1302 3 9 -21.9398 18.2839 -3.82287
1303 3 9 -21.247 18.9918 -4.46367
4339 5 11 15.1186 23.6895 -3.32234
4337 5 11 16.4644 23.3434 -3.56613
4338 5 11 15.9893 24.0253 -2.61853
1300 2 8 10.157 16.2721 3.29964
1299 2 8 9.19232 16.2476 3.85447
1301 2 8 10.8844 16.191 4.20908
13397 15 21 -17.3364 17.5977 13.0466
13396 15 21 -16.9952 18.7703 12.7229
13395 15 21 -16.5032 19.6426 13.2891
4676 6 12 -8.10016 22.707 15.8463
4677 6 12 -7.05656 22.0935 16.1443
4342 6 12 18.1474 7.99532 18.7866
4340 6 12 19.1176 7.96128 17.9172
4341 6 12 19.0632 8.85315 18.6156
8231 11 17 -7.24403 20.8547 18.7022
4675 6 12 -7.49814 22.1165 16.748
8230 11 17 -6.18744 20.6181 19.3667
8229 11 17 -5.22693 20.1319 20.0414
12420 14 20 16.4956 0.228214 23.5611
7292 10 16 -6.1335 0.515534 27.4058
7293 10 16 -5.48598 0.354195 28.3124
7291 10 16 -5.46543 0.33306 28.3416
4679 7 13 -1.5016 4.46724 27.5032
4680 7 13 -2.51336 5.10425 27.8055
11272 13 19 -2.34242 4.09744 28.1437
4678 7 13 -2.05827 5.2897 28.2806
11271 13 19 -1.36176 4.57463 28.5096
1699 3 9 -0.585623 7.3008 27.8745
1701 3 9 -1.40333 5.79875 27.2008
11270 13 19 -0.954182 5.75286 28.3394
1700 3 9 -1.54397 6.62371 28.0489
ITEM: TIMESTEP
29900000
ITEM: NUMBER OF ATOMS
96
ITEM: BOX BOUNDS ff ff ff
-3.5000000000000000e+01 3.5000000000000000e+01
-3.5000000000000000e+01 3.5000000000000000e+01
-3.5000000000000000e+01 3.5000000000000000e+01
ITEM: ATOMS id mol type x y z
14758 16 22 -13.8274 -19.9867 -14.6636
14760 16 22 -12.0951 -19.9699 -15.9558
14759 16 22 -13.0478 -20.4646 -15.5632
8226 10 16 17.4098 -20.1469 -10.8966
8227 10 16 18.2646 -19.3685 -11.0019
8228 10 16 18.0844 -20.1445 -10.1312
6042 8 14 -7.57237 -5.93047 -8.42052
12419 13 19 15.8175 -23.5652 -5.44579
12417 13 19 16.216 -23.0534 -5.47817
2 1 7 -9.60754 -6.59995 -7.55473
1 1 7 -8.442 -6.59098 -7.35655
3 1 7 -8.43365 -6.30468 -7.55652
6739 8 14 -7.01716 -7.83303 -6.21889
6043 8 14 -7.53577 -6.92238 -7.69585
6041 8 14 -7.54158 -6.92426 -7.78809
7288 9 15 -6.62091 -6.1993 -7.62048
6740 8 14 -7.81342 -7.03194 -6.45607
6738 8 14 -7.84628 -7.12425 -6.50239
13394 14 20 -6.94976 -6.73016 -5.61657
290 2 8 -5.6474 -6.68798 -7.19527
289 2 8 -6.65618 -6.99224 -6.73622
291 2 8 -6.73623 -6.94395 -6.79057
13392 14 20 -6.92261 -6.81739 -5.6836
3617 5 11 -6.35289 -6.03995 -6.38311
3615 5 11 -6.42863 -6.083 -6.38298
3616 5 11 -5.68139 -6.85237 -5.97264
3614 4 10 -7.45556 -5.93961 -6.93593
3612 4 10 -7.4068 -5.98846 -6.90582
7290 9 15 -6.57123 -6.14967 -7.56963
3613 4 10 -7.42157 -5.73124 -5.76319
13393 14 20 -7.92924 -7.38436 -5.44821
7289 9 15 -6.62464 -5.07373 -6.98439
12418 13 19 16.2376 -23.117 -4.33011
9064 11 17 2.33007 -28.7904 -1.42976
9065 11 17 3.48468 -28.4138 -1.31421
9066 11 17 3.60382 -28.474 -0.137083
6742 9 15 27.9324 -4.33062 5.36071
6743 9 15 27.6105 -4.69267 6.48139
6741 9 15 28.1257 -3.0789 5.47664
15944 16 22 -18.1603 -19.5227 10.442
15943 16 22 -18.0012 -18.4637 10.8272
15945 16 22 -17.4925 -18.6292 10.791
286 1 7 -21.6734 -11.3213 15.0126
287 1 7 -21.8507 -10.4525 15.8472
288 1 7 -22.473 -9.65573 15.3037
1704 4 10 14.2634 -14.1515 20.0889
1703 4 10 13.5548 -14.3061 21.0348
1702 4 10 14.2945 -13.3618 21.2085
4680 7 13 -4.56464 -2.46265 26.2567
4678 7 13 -5.27678 -3.56714 28.176
4679 7 13 -4.95041 -3.21931 27.028
9069 12 18 -18.321 9.98128 -15.0285
9068 12 18 -17.4407 10.1602 -14.2289
9067 12 18 -16.5027 10.9515 -14.025
11268 12 18 18.6848 2.69183 -5.73451
11269 12 18 18.575 1.59873 -6.34329
11267 12 18 19.022 1.58623 -5.38673
1302 3 9 -21.6427 18.9947 1.07713
1304 3 9 -19.7668 20.3298 1.71913
1303 3 9 -20.7069 19.5784 1.41991
4340 6 12 11.5861 8.86366 4.42153
4338 5 11 17.6099 17.4644 5.19011
4337 5 11 18.3765 16.5282 5.0985
4341 6 12 11.7783 8.54812 5.59861
4342 6 12 10.8425 9.25194 5.91547
4339 5 11 17.1599 16.6691 6.02625
1299 2 8 2.33318 18.8457 12.0508
1300 2 8 3.37585 18.7777 11.6472
1301 2 8 3.84444 19.7735 11.9786
13397 15 21 -16.7871 18.3646 14.6709
13396 15 21 -17.6815 17.5237 14.5838
13395 15 21 -17.0935 17.33 15.673
14755 15 21 20.8524 1.75782 17.2472
14757 15 21 21.1017 4.05754 17.8206
14756 15 21 21.2813 2.92243 17.3969
6040 7 13 21.0624 2.96745 18.6885
4677 6 12 -3.0445 22.6443 17.5495
4676 6 12 -2.1275 22.1869 18.2634
12421 14 20 21.028 2.2161 19.6775
12422 14 20 20.5987 3.28588 19.9937
12420 14 20 20.3961 3.28672 19.5954
6039 7 13 21.0497 4.13321 19.0679
6038 7 13 21.1765 3.01988 18.8503
4675 6 12 -1.42031 21.7089 19.0771
11270 13 19 -5.47225 12.8507 23.6283
8230 11 17 -7.96574 12.9907 23.7949
8229 11 17 -7.88827 13.3882 22.7155
11271 13 19 -4.27941 12.9277 23.3021
8231 11 17 -8.21966 14.1816 23.5711
11272 13 19 -4.25534 13.8887 23.9413
1701 3 9 -2.59414 4.76083 26.5813
7292 10 16 -7.36825 5.11093 27.1896
1700 3 9 -2.18841 4.13914 27.5331
1699 3 9 -2.47061 3.52508 28.4738
7291 10 16 -7.57881 6.28375 27.0324
7293 10 16 -7.70273 6.18093 27.0591
ITEM: TIMESTEP
30000000
ITEM: NUMBER OF ATOMS
96
ITEM: BOX BOUNDS ff ff ff
-3.5000000000000000e+01 3.5000000000000000e+01
-3.5000000000000000e+01 3.5000000000000000e+01
-3.5000000000000000e+01 3.5000000000000000e+01
ITEM: ATOMS id mol type x y z
14760 16 22 -8.15026 -19.47 -19.3464
14759 16 22 -7.05236 -19.4675 -19.53
14758 16 22 -6.9958 -20.4332 -18.8735
8228 10 16 14.3276 -20.493 -14.5565
8226 10 16 16.1008 -19.4324 -14.0024
8227 10 16 15.0395 -19.6205 -14.6234
12419 13 19 7.29765 -20.7286 -9.06356
2 1 7 -7.46999 -6.45001 -8.37344
6739 8 14 -5.79577 -5.97991 -9.3225
1 1 7 -6.30982 -6.57843 -8.56545
3 1 7 -6.34427 -6.58963 -8.43052
291 2 8 -5.89817 -5.53205 -8.28942
6043 8 14 -6.83354 -5.44394 -8.82974
6041 8 14 -6.80367 -5.62438 -8.89405
289 2 8 -5.82298 -5.51505 -8.30638
6042 8 14 -7.80728 -5.47529 -8.14069
6740 8 14 -5.09359 -6.77085 -8.68558
6738 8 14 -5.16392 -6.73324 -8.49624
290 2 8 -5.98784 -4.86039 -9.26319
12418 13 19 7.50478 -20.7594 -7.91037
12417 13 19 7.79251 -21.029 -6.78224
13392 14 20 -5.81054 -6.38434 -7.54327
13394 14 20 -5.80442 -6.43912 -7.45431
13393 14 20 -6.81264 -7.12231 -7.63788
7290 9 15 -6.81772 -5.77519 -7.72233
7288 9 15 -6.8753 -5.80782 -7.75921
7289 9 15 -6.59517 -5.981 -6.60724
3616 5 11 -4.93165 -5.80794 -7.56154
3614 4 10 -6.61373 -4.7702 -8.03819
3612 4 10 -6.64194 -4.72678 -8.05008
3613 4 10 -7.29077 -4.92799 -7.06112
3615 5 11 -6.00886 -5.31708 -7.14453
3617 5 11 -5.89536 -5.33168 -7.2153
9066 11 17 -9.44524 -24.3204 -0.881942
9065 11 17 -8.85192 -24.9716 -0.110401
6742 9 15 27.265 -9.3609 -0.775628
6741 9 15 27.7077 -8.35993 -0.218913
6743 9 15 27.6198 -8.34126 -0.341237
9064 11 17 -7.68694 -24.8751 0.302039
286 1 7 -24.8498 -8.50442 12.0259
287 1 7 -24.4427 -8.28457 13.173
288 1 7 -24.8959 -8.03215 12.0262
15944 16 22 -24.2593 -6.56142 14.064
15943 16 22 -23.5406 -7.11491 14.9235
15945 16 22 -23.7941 -7.28355 14.8818
1702 4 10 12.056 -19.9296 16.7378
1703 4 10 11.5597 -19.5585 17.7747
1704 4 10 12.6168 -19.2475 17.3145
9067 12 18 -21.1471 10.3503 -16.6754
9068 12 18 -21.7724 9.98089 -15.7671
9069 12 18 -21.0036 10.435 -15.0365
11268 12 18 18.8295 1.17798 -6.98514
11269 12 18 19.1926 1.61943 -5.97692
11267 12 18 19.3445 1.55406 -5.91182
1303 3 9 -22.7649 17.4986 2.01299
1304 3 9 -22.9217 16.9521 3.06199
1302 3 9 -21.9636 17.1147 2.89142
4337 5 11 23.0203 13.2888 7.60906
4338 5 11 22.4095 12.5649 6.93991
4339 5 11 22.0035 13.3672 6.08039
4342 6 12 9.10969 9.87318 8.84386
4340 6 12 8.18731 11.8297 9.72047
4341 6 12 8.85154 10.816 9.66632
1301 2 8 1.78845 16.4463 9.09009
1300 2 8 2.42347 17.378 9.21737
1299 2 8 3.62703 17.1949 9.02741
13397 15 21 -17.7092 15.6748 15.9399
6038 7 13 18.2612 16.7715 14.7398
6039 7 13 18.6682 17.2433 13.6913
6040 7 13 19.301 16.301 13.9563
14755 15 21 20.956 6.61147 18.6811
13395 15 21 -18.4955 13.9464 17.0751
13396 15 21 -18.0527 15.0996 16.8879
8230 11 17 -6.55716 22.6388 16.6133
8229 11 17 -6.93883 21.7214 17.2257
8231 11 17 -6.47326 21.7967 17.4143
12421 14 20 18.6689 7.00415 21.0156
14757 15 21 19.1052 7.86587 19.6209
14756 15 21 20.0161 7.45014 18.9851
12420 14 20 18.8829 6.21665 20.1706
4675 6 12 -11.7285 17.6042 19.6107
4676 6 12 -11.1453 18.5155 19.1
4677 6 12 -10.1502 19.095 19.1453
7291 10 16 -13.8157 7.78033 22.7241
7293 10 16 -15.0612 7.87805 23.1853
7292 10 16 -14.8178 7.51745 22.0845
12422 14 20 17.731 7.49863 21.5477
11271 13 19 -1.97348 7.00396 26.6686
11270 13 19 -2.08021 5.77107 26.6277
1701 3 9 -3.9698 4.9894 27.8882
1699 3 9 -3.92419 4.96518 28.0111
4678 7 13 -2.96397 5.6064 27.5962
4679 7 13 -3.9217 5.53049 26.9387
1700 3 9 -3.85355 6.18016 28.0248
4680 7 13 -4.76287 5.80698 27.8066
11272 13 19 -2.00844 6.32821 27.7023
```
