## Supplementary Material 1 for "Esc1-mediated anchoring regulates telomere clustering in response to metabolic changes": atom_t_full.dat (part 1 of 2)

```
ITEM: TIMESTEP
200000
ITEM: NUMBER OF ATOMS
96
ITEM: BOX BOUNDS ff ff ff
-3.5000000000000000e+01 3.5000000000000000e+01
-3.5000000000000000e+01 3.5000000000000000e+01
-3.5000000000000000e+01 3.5000000000000000e+01
ITEM: ATOMS id mol type x y z
289 2 8 -6.43901 -10.6469 -23.3522
290 2 8 -5.37532 -10.2153 -23.3582
291 2 8 -5.25722 -9.05546 -23.7001
1704 4 10 2.60385 -22.9907 -16.1777
1703 4 10 1.60133 -23.7592 -16.2443
9066 11 17 -1.73225 -16.7366 -17.7775
9064 11 17 -2.51529 -15.9779 -18.7818
9065 11 17 -2.22391 -15.6038 -17.6589
6743 9 15 -9.58346 -8.64177 -16.8103
6742 9 15 -10.0383 -9.58603 -17.2926
6741 9 15 -10.3139 -10.4861 -16.6577
8227 10 16 -2.53645 -5.03398 -18.6386
8228 10 16 -1.76206 -4.63425 -17.7237
8226 10 16 -2.55356 -4.25572 -17.7953
1702 4 10 0.632579 -23.8718 -15.5561
1304 3 9 -9.43609 -16.6589 -9.61046
1302 3 9 -9.73412 -16.3652 -9.56772
1303 3 9 -8.74799 -16.0919 -10.2689
3614 4 10 -5.87228 -19.0125 -5.67754
3613 4 10 -5.42953 -18.1336 -6.4606
3612 4 10 -5.68572 -18.7869 -7.43668
3615 5 11 -5.19999 -19.0195 -1.40788
3617 5 11 -5.61973 -18.0146 -1.8977
3616 5 11 -4.57942 -18.4209 -2.14918
4342 6 12 -7.03456 -11.8403 -0.12469
4341 6 12 -6.42601 -12.0964 -1.05757
4340 6 12 -5.22466 -12.1086 -1.30142
4337 5 11 -2.73483 -6.44736 -1.37031
4338 5 11 -2.17855 -5.40164 -1.61302
2 1 7 -6.96837 -3.0007 -0.53243
1 1 7 -6.64661 -3.66022 -1.41965
4339 5 11 -2.93873 -4.81589 -0.948614
3 1 7 -7.8568 -2.31558 -0.358293
12421 14 20 -0.589674 -17.8957 7.62782
12422 14 20 -0.129545 -17.6856 6.5734
12420 14 20 -1.39444 -18.7559 7.16317
13393 14 20 -6.86082 -22.8057 8.956
13392 14 20 -7.7845 -23.072 8.13534
13394 14 20 -6.854 -23.8554 8.45977
287 1 7 -8.38938 -12.9258 10.1595
288 1 7 -7.79405 -12.8191 9.16757
8231 11 17 0.165178 -2.71285 10.4348
8229 11 17 -0.074472 -2.36454 10.5284
286 1 7 -7.79144 -12.3139 11.0105
8230 11 17 0.660864 -2.4039 11.4591
6042 8 14 -6.02591 -10.0808 14.1615
6041 8 14 -6.72997 -9.10939 14.3635
6043 8 14 -4.97356 -9.68746 13.8765
6738 8 14 2.16829 -15.5187 18.654
6739 8 14 1.46273 -14.52 18.3538
15945 16 22 6.23604 -10.4994 18.1817
6740 8 14 1.56197 -15.2317 19.3308
4678 7 13 6.71402 -12.8216 21.3246
15943 16 22 6.6225 -9.53036 19.302
15944 16 22 7.29533 -10.4799 18.8926
4680 7 13 7.05585 -10.7382 21.3681
7292 10 16 11.2226 -6.19612 19.1899
7291 10 16 11.3136 -7.19604 19.8683
7293 10 16 10.9732 -6.58844 20.2887
4679 7 13 7.10767 -11.7875 22.0049
14758 16 22 -0.946901 1.37914 -21.8027
14759 16 22 -1.13357 1.03705 -20.6128
14760 16 22 -2.16635 0.522633 -20.7041
1301 2 8 -3.95396 6.78327 -20.2382
1300 2 8 -3.12475 6.78068 -21.1582
1299 2 8 -3.6452 7.37688 -20.2165
13397 15 21 2.76913 11.5096 -16.7077
13396 15 21 3.15337 11.4491 -17.798
13395 15 21 3.92589 12.404 -17.6976
7290 9 15 -15.693 1.80055 -11.4691
7289 9 15 -14.8273 2.35693 -10.8349
7288 9 15 -14.1978 1.40173 -11.2024
14755 15 21 7.05559 14.3887 -9.36305
14756 15 21 7.36284 14.0765 -8.21066
14757 15 21 6.54349 14.4527 -7.40537
6040 7 13 7.16409 16.4772 -5.77027
6039 7 13 6.43591 16.4722 -6.73917
6038 7 13 7.40747 16.5705 -5.9986
1699 3 9 -10.7278 9.39684 -3.62905
9067 12 18 8.95812 5.56745 -0.568315
1701 3 9 -12.0138 10.1815 -2.449
1700 3 9 -11.0559 9.44271 -2.41178
4676 6 12 -4.11264 18.2203 -0.268461
11271 13 19 -13.2492 25.4845 -0.594883
11270 13 19 -13.3838 25.3964 -1.83971
11272 13 19 -13.0142 25.1499 -1.69207
12418 13 19 -1.20003 1.63777 1.60093
12419 13 19 -1.33658 2.519 0.91254
12417 13 19 -0.0453553 1.55276 1.95425
9069 12 18 7.41796 5.00316 0.395736
9068 12 18 8.6181 5.07001 0.352657
4675 6 12 -3.00428 18.4137 0.221168
4677 6 12 -3.94848 19.3069 0.221973
11269 12 18 10.6165 9.1754 7.57746
11267 12 18 12.8419 8.94856 7.33836
11268 12 18 11.7876 9.28212 7.68507
ITEM: TIMESTEP
300000
ITEM: NUMBER OF ATOMS
96
ITEM: BOX BOUNDS ff ff ff
-3.5000000000000000e+01 3.5000000000000000e+01
-3.5000000000000000e+01 3.5000000000000000e+01
-3.5000000000000000e+01 3.5000000000000000e+01
ITEM: ATOMS id mol type x y z
291 2 8 -4.01176 -5.4515 -23.409
290 2 8 -3.22488 -4.87824 -23.9882
289 2 8 -3.9437 -4.88129 -23.1162
14758 16 22 2.4795 -3.6366 -23.4707
14759 16 22 3.55542 -3.07846 -23.2381
14760 16 22 4.11173 -2.54652 -24.1046
6741 9 15 0.411105 -14.7773 -19.7242
6743 9 15 2.23617 -14.1535 -19.6543
6742 9 15 1.53274 -15.0663 -19.5215
8226 10 16 -1.3561 -8.41976 -20.6183
8227 10 16 -0.910498 -9.47972 -20.2107
8228 10 16 -1.91584 -9.81119 -19.4823
7290 9 15 -9.31085 -3.89783 -19.8495
9065 11 17 1.43958 -21.5785 -17.1843
9066 11 17 1.08255 -20.7329 -16.4793
9064 11 17 2.23341 -21.0348 -17.8902
7289 9 15 -9.38463 -3.59532 -18.7098
7288 9 15 -9.40942 -2.34719 -18.5106
1302 3 9 -6.02689 -11.7426 -15.5822
1304 3 9 -5.83158 -11.7016 -15.5822
1303 3 9 -5.89414 -11.7576 -14.3846
1703 4 10 7.61286 -23.7075 -9.52804
1704 4 10 7.47912 -23.4075 -8.3904
1702 4 10 8.69071 -23.6775 -9.05998
3613 4 10 -1.31723 -16.3313 -9.81781
3612 4 10 -1.83649 -17.2895 -10.0764
3614 4 10 -1.06905 -17.4837 -10.1096
1300 2 8 -3.38101 -3.96359 -8.94661
1299 2 8 -4.53934 -4.12232 -9.22052
1301 2 8 -2.59556 -4.87204 -8.55065
4340 6 12 -7.84763 -14.1782 -6.83471
4341 6 12 -7.02368 -13.4703 -6.33606
4342 6 12 -7.86237 -13.6793 -7.25249
3 1 7 -5.73502 -7.07473 -3.41218
1 1 7 -4.85347 -7.05395 -3.10297
3615 5 11 -8.71242 -20.9867 -2.07186
3616 5 11 -9.80701 -21.2612 -1.57389
3617 5 11 -10.4931 -21.3414 -2.56361
2 1 7 -5.69912 -7.43029 -2.29694
12419 13 19 0.185142 -11.8273 1.39195
12418 13 19 1.16464 -11.0735 1.49471
12417 13 19 0.657195 -10.3096 2.34068
12420 14 20 6.26306 -19.5926 7.57301
12422 14 20 7.37819 -17.5543 7.71454
12421 14 20 6.88725 -18.5746 7.36514
4337 5 11 -7.06062 -1.10253 7.10151
4338 5 11 -6.17737 -0.333524 6.73457
4339 5 11 -6.51758 -1.47715 6.79281
288 1 7 -7.13201 -7.04897 10.4714
286 1 7 -6.63536 -6.73768 9.97231
287 1 7 -6.99721 -7.74338 9.60426
7293 10 16 9.51821 -8.02276 12.6571
7292 10 16 8.3669 -7.53604 12.6712
7291 10 16 9.41779 -7.06995 12.6152
8229 11 17 0.631841 -14.9131 14.3018
8231 11 17 2.18663 -14.8942 15.5672
8230 11 17 0.973101 -14.5669 15.3576
6739 8 14 6.73464 -2.99337 14.9894
6740 8 14 6.78282 -3.98634 15.7617
6738 8 14 7.05066 -2.11925 15.7662
13392 14 20 -7.16429 -21.6393 16.7998
13394 14 20 -6.11307 -20.542 17.0889
13393 14 20 -6.09654 -21.3655 16.1709
6041 8 14 -10.6684 -4.07308 16.8301
6042 8 14 -10.7655 -2.87924 16.9984
6043 8 14 -11.4987 -1.86521 16.8964
4678 7 13 4.36056 -9.33894 21.0662
4679 7 13 5.4725 -9.09691 21.3305
15944 16 22 -0.101065 -5.38432 20.5843
15945 16 22 -0.495037 -4.47123 19.7693
15943 16 22 1.02068 -4.9345 20.667
4680 7 13 6.33354 -9.70655 21.9819
13395 15 21 -1.45353 15.2131 -15.0865
13396 15 21 -0.537875 15.9039 -15.2177
13397 15 21 -1.70016 16.098 -14.9602
14756 15 21 11.9412 18.4108 -8.66284
14755 15 21 12.2352 17.6797 -9.62173
14757 15 21 13.0573 18.6858 -9.01062
4677 6 12 1.63915 17.9654 -6.14605
4675 6 12 0.5934 20.0008 -6.31726
4676 6 12 1.39273 19.1508 -5.97338
6038 7 13 11.2586 23.5605 -7.30692
6039 7 13 12.2833 24.1676 -7.43036
6040 7 13 11.7978 23.4093 -6.68057
11271 13 19 -2.25727 28.6739 -0.376333
11272 13 19 -2.05634 27.4722 -0.363818
1701 3 9 -5.9724 1.05823 1.76646
1700 3 9 -6.99976 1.02893 1.25113
1699 3 9 -7.20995 0.764399 2.39176
9068 12 18 4.24869 7.24372 1.79913
9067 12 18 5.02568 8.03675 1.54324
9069 12 18 4.34495 8.21299 1.13771
11270 13 19 -1.89345 27.7322 0.124366
11267 12 18 11.2528 10.6467 3.92799
11268 12 18 12.3853 10.6148 4.16832
11269 12 18 11.5268 10.7828 3.29113
ITEM: TIMESTEP
400000
ITEM: NUMBER OF ATOMS
96
ITEM: BOX BOUNDS ff ff ff
-3.5000000000000000e+01 3.5000000000000000e+01
-3.5000000000000000e+01 3.5000000000000000e+01
-3.5000000000000000e+01 3.5000000000000000e+01
ITEM: ATOMS id mol type x y z
291 2 8 3.36506 -9.43758 -26.9475
290 2 8 2.89331 -9.86738 -26.0147
289 2 8 3.60658 -10.5143 -26.7436
8226 10 16 11.6519 -3.43364 -24.2846
8228 10 16 11.4542 -2.37551 -24.2498
8227 10 16 11.2997 -2.98336 -23.214
9066 11 17 4.1018 -19.8583 -16.6768
13395 15 21 -3.06311 -3.09191 -17.6128
13396 15 21 -1.90895 -3.33697 -17.9846
13397 15 21 -2.37071 -2.82056 -16.9643
3612 4 10 5.07847 -23.5259 -15.713
3613 4 10 5.28973 -24.153 -14.6961
3614 4 10 6.39801 -23.9475 -14.7372
9065 11 17 4.64639 -19.8587 -15.5776
9064 11 17 4.65631 -20.1536 -14.4007
6742 9 15 -5.84625 -11.8814 -12.1657
6743 9 15 -4.63453 -11.8632 -12.2364
6741 9 15 -5.07612 -12.6787 -12.7684
1702 4 10 5.04452 -24.961 -6.57871
1704 4 10 4.86571 -23.5823 -6.59936
1703 4 10 5.30371 -24.2016 -5.68816
1304 3 9 -3.43956 -7.99754 -5.66593
1302 3 9 -2.8844 -7.03445 -5.40417
12419 13 19 -2.68449 -9.19596 -2.8249
12417 13 19 -0.868584 -10.086 -3.69379
12418 13 19 -1.61176 -9.31013 -3.1638
1303 3 9 -4.04562 -7.12249 -5.20805
4341 6 12 -8.778 -12.6315 -0.0136613
4340 6 12 -7.66484 -12.5001 -0.382232
1 1 7 -12.0654 -5.99258 -1.30155
2 1 7 -11.2011 -6.50463 -1.97809
3 1 7 -10.7182 -7.08764 -0.974048
1299 2 8 -2.28618 -5.48821 -2.21506
1300 2 8 -2.45054 -4.37563 -2.09552
1301 2 8 -2.20988 -4.98312 -1.05812
4342 6 12 -7.77533 -12.3555 0.605393
13392 14 20 -3.69019 -24.3305 5.01269
13393 14 20 -3.20647 -25.3729 4.94916
13394 14 20 -2.49024 -26.2273 5.21681
3617 5 11 -13.9943 -23.4855 8.05312
1700 3 9 1.77122 -1.30649 7.31247
1701 3 9 1.74034 -2.2863 7.91921
1699 3 9 1.88112 -2.46758 7.28368
3615 5 11 -14.2246 -23.7086 8.35443
3616 5 11 -13.0408 -24.0792 8.61167
12421 14 20 9.18822 -20.3528 10.2483
12422 14 20 8.23976 -19.7596 9.70121
12420 14 20 9.24057 -21.3646 10.9823
4338 5 11 -3.09553 -7.0323 11.6604
4337 5 11 -2.13975 -6.65693 12.1887
4339 5 11 -2.02262 -7.51394 12.0759
6043 8 14 -8.62956 -4.75088 11.287
6041 8 14 -8.2738 -3.03095 11.7527
6042 8 14 -7.69079 -4.1103 11.586
8231 11 17 10.4303 -18.6972 18.4046
8230 11 17 11.1276 -18.1346 19.1016
8229 11 17 10.8187 -17.0005 19.445
6738 8 14 2.37214 -5.12888 20.1031
6739 8 14 2.90714 -4.84403 18.9987
6740 8 14 3.91169 -4.32798 18.9937
7293 10 16 12.1274 -7.82201 23.5123
7292 10 16 13.2226 -7.67231 24.0351
4679 7 13 5.43567 -9.24962 24.5703
4680 7 13 6.52386 -8.54441 24.6473
4678 7 13 5.91366 -8.26519 25.1637
7291 10 16 12.2682 -7.22454 24.7262
15945 16 22 3.75782 -3.9737 28.3825
15943 16 22 3.89416 -2.7112 27.8226
15944 16 22 4.67797 -3.29103 28.456
14759 16 22 5.5467 3.1116 -21.5728
14760 16 22 5.35387 2.47197 -20.5642
14758 16 22 6.3929 3.27747 -20.7693
14757 15 21 12.2839 16.8037 -13.979
7290 9 15 -11.2043 1.92799 -11.1411
14756 15 21 13.0101 17.3508 -13.2556
14755 15 21 13.1116 18.5644 -13.3873
7288 9 15 -11.2402 0.986691 -10.6759
7289 9 15 -10.5064 1.81896 -10.1459
11270 13 19 -10.7004 25.433 -6.47633
11272 13 19 -10.2101 25.597 -6.16678
9068 12 18 -4.88043 5.12717 -3.7004
9067 12 18 -5.07923 4.2124 -4.43319
6039 7 13 9.4146 18.5727 -4.0152
6038 7 13 9.74884 17.9361 -5.00772
6040 7 13 8.45351 19.288 -4.13798
11271 13 19 -10.8377 25.3083 -5.20265
4676 6 12 2.36998 26.8867 -3.81552
4675 6 12 1.34624 26.6133 -4.4901
4677 6 12 1.4811 26.3467 -3.09497
9069 12 18 -4.49885 4.74963 -2.55806
11269 12 18 10.5326 10.141 5.06995
11268 12 18 11.5046 10.4914 5.67616
11267 12 18 11.7006 10.7479 6.75114
287 1 7 -9.66327 1.62014 15.6981
286 1 7 -10.2685 1.17336 16.5892
288 1 7 -9.76518 2.03014 16.7499
ITEM: TIMESTEP
500000
ITEM: NUMBER OF ATOMS
96
ITEM: BOX BOUNDS ff ff ff
-3.5000000000000000e+01 3.5000000000000000e+01
-3.5000000000000000e+01 3.5000000000000000e+01
-3.5000000000000000e+01 3.5000000000000000e+01
ITEM: ATOMS id mol type x y z
8226 10 16 2.02477 -9.25095 -24.4278
291 2 8 -0.634755 -7.42884 -24.7678
289 2 8 -0.164153 -6.04909 -24.4279
8227 10 16 2.11516 -8.06148 -24.627
290 2 8 0.433526 -7.10636 -24.5077
8228 10 16 1.96121 -7.15852 -23.9027
9065 11 17 -0.228357 -17.5932 -19.4302
9064 11 17 0.845816 -17.8937 -19.8232
9066 11 17 0.122277 -18.721 -18.9762
14759 16 22 1.8007 -0.282854 -19.6114
3614 4 10 9.54549 -24.3504 -10.8036
3613 4 10 10.141 -23.3162 -10.8036
3612 4 10 8.97233 -23.5278 -10.8857
1 1 7 -2.598 -10.4259 -11.0759
7288 9 15 -3.17658 -0.719589 -11.2811
7290 9 15 -2.45844 -0.210889 -11.4276
3617 5 11 -6.50587 -26.5787 -9.78032
3615 5 11 -6.33968 -25.8118 -10.3562
3616 5 11 -5.86641 -25.7331 -9.28725
1704 4 10 3.78443 -26.3609 -8.95501
1703 4 10 4.75782 -25.7249 -8.85619
1302 3 9 -2.60248 -19.2482 -9.71529
1303 3 9 -3.30024 -18.2887 -9.73332
1304 3 9 -3.85761 -17.4994 -10.5063
6741 9 15 -8.523 -11.0779 -8.21406
2 1 7 -3.20941 -9.84924 -10.2473
3 1 7 -4.40719 -10.1299 -10.1684
1702 4 10 4.0853 -26.3244 -8.00057
6742 9 15 -7.52983 -10.4807 -7.84927
6743 9 15 -6.70338 -10.2905 -7.11023
12418 13 19 -10.8869 -6.85516 -4.24537
12419 13 19 -11.643 -6.63347 -3.3408
12417 13 19 -9.87222 -7.54456 -4.05211
4342 6 12 2.40348 -13.3558 -1.26413
4341 6 12 1.4517 -12.7319 -1.46544
4340 6 12 1.11747 -11.6872 -1.01173
13393 14 20 -1.48077 -23.9643 6.30491
13392 14 20 -0.875214 -22.9255 6.06791
13394 14 20 -0.447613 -23.9067 6.90933
12422 14 20 9.24002 -19.8373 9.5895
12421 14 20 8.34783 -20.5334 9.8994
6043 8 14 -4.07596 -5.65958 8.37537
6041 8 14 -5.3563 -5.4174 10.1933
6042 8 14 -4.49164 -5.08383 9.38426
1299 2 8 -0.989702 -3.50277 8.29062
1301 2 8 -1.57122 -4.93224 9.29923
1300 2 8 -0.503347 -4.39215 8.98025
12420 14 20 7.67389 -20.581 10.922
4337 5 11 -0.483527 -8.17392 11.8584
4338 5 11 -0.938376 -7.9102 12.8533
4339 5 11 -0.108117 -7.131 13.1373
6740 8 14 -3.59058 -12.4164 17.2375
6739 8 14 -2.8284 -12.2667 18.2079
6738 8 14 -3.7144 -11.6161 17.7837
1701 3 9 9.61052 -4.07854 18.6389
1700 3 9 10.4806 -3.15784 18.5826
1699 3 9 10.2946 -3.88626 17.5979
7293 10 16 3.31506 -8.108 19.6188
7291 10 16 3.7054 -8.52591 21.2669
7292 10 16 4.23165 -8.18566 20.3101
8231 11 17 7.30787 -3.47327 19.1997
8230 11 17 8.37095 -3.62921 19.737
8229 11 17 9.23651 -3.93834 20.4175
4679 7 13 5.87225 -12.373 22.3539
4680 7 13 6.60451 -12.5752 23.2392
4678 7 13 5.85306 -12.2467 23.5626
288 1 7 -8.83666 -8.97516 22.7185
286 1 7 -9.55431 -9.00855 22.1578
287 1 7 -8.74297 -9.7254 21.8364
15945 16 22 -5.31297 -0.845473 23.4547
15944 16 22 -4.23921 -1.32614 23.6394
15943 16 22 -4.64759 -1.80708 24.6224
14760 16 22 2.2077 0.553101 -18.9361
14758 16 22 2.03663 0.585202 -20.3962
13397 15 21 -1.93137 4.61494 -14.0926
13396 15 21 -1.25363 3.81576 -13.5563
13395 15 21 -0.129614 4.26763 -13.8048
7289 9 15 -3.35126 0.433526 -11.659
14755 15 21 15.3566 18.1643 -11.5914
14757 15 21 17.6185 17.9584 -11.1604
14756 15 21 16.4472 17.7409 -11.5413
6038 7 13 16.1141 23.0033 -5.83874
11272 13 19 -0.565852 20.8999 -2.85802
11271 13 19 -0.376857 21.272 -3.95965
11270 13 19 -0.701652 21.8026 -2.90546
6040 7 13 15.0594 23.8488 -4.25548
6039 7 13 15.9729 23.1551 -4.68904
4675 6 12 -1.57879 21.6742 -1.86152
4676 6 12 -0.967758 22.6606 -1.93581
4677 6 12 0.193092 22.3333 -2.24167
9068 12 18 -7.30397 4.69436 3.74519
9069 12 18 -7.07061 5.46237 2.86362
9067 12 18 -7.16194 5.90106 3.45671
11269 12 18 12.8114 9.3422 9.14241
11268 12 18 13.6789 9.69645 8.34278
11267 12 18 14.116 10.7857 8.16453
ITEM: TIMESTEP
600000
ITEM: NUMBER OF ATOMS
96
ITEM: BOX BOUNDS ff ff ff
-3.5000000000000000e+01 3.5000000000000000e+01
-3.5000000000000000e+01 3.5000000000000000e+01
-3.5000000000000000e+01 3.5000000000000000e+01
ITEM: ATOMS id mol type x y z
8228 10 16 -1.62067 -13.4927 -19.751
8226 10 16 -0.614995 -12.1249 -20.815
8227 10 16 -0.524922 -12.8862 -19.8257
290 2 8 2.32449 -9.52969 -19.4476
289 2 8 1.5926 -10.2618 -19.996
9065 11 17 3.14209 -19.7301 -17.1327
9066 11 17 3.08754 -20.5732 -17.952
9064 11 17 3.8725 -19.1442 -16.3808
291 2 8 2.49371 -10.5452 -18.6545
14758 16 22 -1.033 -5.20216 -16.6508
14759 16 22 0.119661 -5.37003 -16.9935
14760 16 22 0.713009 -5.0981 -18.0362
1703 4 10 -2.52579 -21.8586 -14.9454
1704 4 10 -1.52601 -22.4494 -14.7457
1702 4 10 -3.56333 -21.2105 -15.22
3613 4 10 0.0531297 -19.0485 -14.5921
3614 4 10 -0.949906 -18.4895 -14.2214
3612 4 10 -0.177073 -17.8725 -14.122
6741 9 15 -0.570157 -3.4882 -11.3542
1303 3 9 -3.0139 -16.2114 -10.0874
1302 3 9 -4.0068 -16.9391 -9.87327
1304 3 9 -2.43585 -17.0905 -9.47807
1 1 7 -9.68975 -7.04973 -9.43801
3 1 7 -8.08427 -6.67291 -8.54542
2 1 7 -8.59788 -7.53337 -9.17739
6742 9 15 -0.680171 -4.16915 -10.3424
6743 9 15 -1.89686 -4.30964 -10.1662
4342 6 12 -0.527216 -16.2623 -1.36594
4341 6 12 -0.0308963 -15.461 -0.608342
3615 5 11 -5.87597 -27.0445 2.62605
3616 5 11 -6.89306 -26.5697 2.48372
3617 5 11 -6.9346 -26.8493 1.33973
12421 14 20 15.8929 -22.8805 1.11997
12420 14 20 15.9 -24.0086 0.668942
12422 14 20 16.5841 -23.5882 0.559586
4340 6 12 -0.354097 -14.7865 0.324576
13394 14 20 -3.54041 -25.9112 7.0037
13392 14 20 -1.73409 -25.2852 7.91955
13393 14 20 -2.4737 -25.587 6.98586
6042 8 14 -1.72377 -9.71781 7.49474
6041 8 14 -0.988308 -9.60139 6.58313
6043 8 14 -0.759389 -9.68815 8.23553
4337 5 11 3.87927 -5.56575 9.51144
4338 5 11 4.48812 -4.84491 10.2335
4339 5 11 3.87668 -4.16838 11.0203
286 1 7 -4.99143 -11.1978 15.5982
6739 8 14 2.32774 -11.9123 15.5432
6738 8 14 2.87625 -12.8028 15.0874
6740 8 14 3.03089 -11.9985 14.5473
287 1 7 -3.85643 -10.6089 15.7049
1699 3 9 8.19064 -6.1727 14.6424
1700 3 9 9.10726 -5.69192 15.1322
1701 3 9 10.1277 -6.35108 15.2056
288 1 7 -4.29481 -11.6052 16.2231
8229 11 17 2.63285 -9.83353 17.2465
8231 11 17 1.12785 -8.38768 18.0978
8230 11 17 2.16747 -9.02282 18.1319
7291 10 16 15.3402 -4.96212 18.8385
7293 10 16 15.6973 -7.21167 19.0882
7292 10 16 15.1264 -6.08035 18.9521
4679 7 13 5.94366 -10.9635 22.0924
4678 7 13 6.06303 -11.2138 23.2868
4680 7 13 5.83555 -9.8746 22.6049
15943 16 22 -6.20623 -4.8618 22.6303
15945 16 22 -5.66755 -2.95264 23.3804
15944 16 22 -5.483 -3.80811 22.5661
13396 15 21 3.38451 5.71694 -16.2019
13395 15 21 3.93216 5.24536 -15.1838
13397 15 21 4.15976 5.41502 -15.3834
7288 9 15 -1.38629 2.57678 -10.7463
7290 9 15 -1.23428 4.34951 -10.5539
7289 9 15 -2.07158 3.45397 -10.2954
14756 15 21 7.7708 18.008 -5.73194
14755 15 21 8.64274 18.6522 -6.31111
6038 7 13 14.2401 21.6295 -5.4783
6040 7 13 15.0085 21.5807 -5.98555
6039 7 13 14.2105 22.1931 -6.57257
12417 13 19 -7.54284 1.59078 -3.58071
12418 13 19 -6.80673 1.37437 -4.53987
12419 13 19 -7.77727 1.49459 -3.83535
14757 15 21 6.7767 17.5099 -5.22544
4677 6 12 -2.9958 24.9484 -3.19977
4675 6 12 -2.05429 24.4802 -5.25107
4676 6 12 -2.68238 24.8189 -4.28909
9069 12 18 -5.14639 5.07213 1.3976
9067 12 18 -5.69816 5.88229 2.09437
9068 12 18 -4.51928 5.83449 2.15551
11272 13 19 2.2435 22.1403 2.09301
11271 13 19 3.27742 21.594 2.14246
1301 2 8 2.19961 3.06375 5.36329
11270 13 19 3.57519 22.5379 2.78717
1300 2 8 1.44611 2.27925 5.78842
1299 2 8 2.32386 3.04102 5.69638
11269 12 18 14.2838 10.5432 8.26076
11268 12 18 14.3246 11.7226 8.12264
11267 12 18 13.5269 11.0865 8.71059
ITEM: TIMESTEP
700000
ITEM: NUMBER OF ATOMS
96
ITEM: BOX BOUNDS ff ff ff
-3.5000000000000000e+01 3.5000000000000000e+01
-3.5000000000000000e+01 3.5000000000000000e+01
-3.5000000000000000e+01 3.5000000000000000e+01
ITEM: ATOMS id mol type x y z
14758 16 22 4.77948 -4.22798 -25.0732
14760 16 22 5.68231 -5.26951 -24.6216
8228 10 16 -0.645415 -11.5421 -22.754
8227 10 16 0.349743 -12.2474 -22.8023
8226 10 16 1.05304 -11.814 -21.8722
14759 16 22 5.0376 -4.46087 -23.9165
291 2 8 -2.82827 -12.8815 -19.3878
289 2 8 -2.57385 -12.2768 -19.2176
9065 11 17 7.2121 -22.0636 -17.4627
9064 11 17 6.4203 -21.6546 -16.6948
9066 11 17 7.08556 -22.2506 -16.3148
290 2 8 -3.60457 -12.5453 -18.5163
1703 4 10 -1.38219 -22.1786 -10.8916
1704 4 10 -2.00525 -21.6786 -10.0171
1702 4 10 -2.27076 -21.3681 -10.557
1304 3 9 -11.4796 -16.3794 -9.08234
1303 3 9 -10.6925 -16.6235 -8.25374
3613 4 10 5.01597 -26.188 -7.37134
3614 4 10 4.30094 -25.4201 -6.88433
3612 4 10 6.09364 -26.7706 -7.5198
3617 5 11 -14.0466 -22.9368 -5.38804
1302 3 9 -10.6449 -17.0582 -7.09738
3616 5 11 -14.9994 -22.1662 -5.12715
3615 5 11 -14.5604 -21.1681 -5.24059
6741 9 15 -0.0782432 -0.539963 -5.13175
12422 14 20 6.89288 -25.2612 -0.34783
1 1 7 -2.65191 -11.8459 -2.28766
3 1 7 -2.66057 -12.0639 -0.477144
2 1 7 -2.50263 -12.695 -1.4772
12417 13 19 2.25194 -10.8224 -1.99581
12418 13 19 1.82935 -9.77795 -1.72055
12419 13 19 0.905022 -9.93484 -1.00331
12421 14 20 7.80096 -24.5266 0.116975
12420 14 20 8.18596 -23.8419 0.978474
4342 6 12 -3.23335 -12.7939 7.36899
4341 6 12 -2.09267 -13.0422 7.24796
6043 8 14 9.41583 -16.451 9.99395
6042 8 14 10.4507 -16.8838 10.1212
6041 8 14 11.0813 -17.7294 9.61388
4340 6 12 -2.33887 -13.6752 8.24208
4337 5 11 1.84724 -12.6417 9.39175
4338 5 11 1.32263 -12.0351 10.2501
4339 5 11 2.11343 -11.8526 9.29576
13393 14 20 -5.8099 -22.5071 13.5042
13394 14 20 -5.82119 -21.8819 14.4959
13392 14 20 -4.97361 -21.9056 14.0669
286 1 7 -4.83078 -6.47472 15.9328
288 1 7 -4.51878 -7.05945 15.7836
287 1 7 -3.68736 -6.14642 15.8962
1700 3 9 8.08275 -14.7309 16.4243
1701 3 9 8.89352 -15.6507 16.4829
1699 3 9 9.31607 -14.9548 16.2277
6738 8 14 9.07781 -12.2235 18.0815
6740 8 14 8.72355 -10.9364 18.7925
7291 10 16 6.65868 -10.8323 20.5707
6739 8 14 9.71962 -11.5655 18.8838
7292 10 16 7.36023 -10.2498 21.373
7293 10 16 7.82733 -9.5065 20.4573
8231 11 17 1.82433 -10.9477 21.7216
8230 11 17 2.43409 -11.8721 22.0863
8229 11 17 1.2639 -11.887 22.0208
4678 7 13 5.08874 -10.2553 22.4304
4679 7 13 5.24638 -10.1347 23.6615
15943 16 22 -4.6727 -8.17627 24.7747
4680 7 13 5.63401 -10.7511 24.5324
15944 16 22 -5.55752 -7.46793 25.2949
15945 16 22 -6.52352 -8.02616 25.6872
13395 15 21 -1.20633 8.95529 -21.0714
13396 15 21 -0.674919 9.18191 -20.0758
13397 15 21 -0.403775 8.45543 -19.1741
7288 9 15 -10.5445 9.99703 -12.0805
7290 9 15 -9.72858 10.5502 -11.6743
7289 9 15 -10.4116 9.93669 -10.8423
14756 15 21 13.2918 16.4394 -8.25861
14755 15 21 13.0982 16.3923 -9.43698
14757 15 21 12.1839 16.1874 -7.84648
6038 7 13 14.9771 17.0718 -5.66726
4677 6 12 -1.29474 28.0494 -5.5419
6743 9 15 -1.06762 0.534572 -4.71269
6742 9 15 -0.0595738 0.142218 -4.10442
6039 7 13 14.1415 17.0268 -4.71331
6040 7 13 15.2999 17.0312 -4.34031
4675 6 12 -2.91922 27.0101 -4.46699
4676 6 12 -1.93108 27.0738 -5.06431
9069 12 18 -12.1863 7.80218 -1.83009
9068 12 18 -11.6955 8.73669 -1.21034
9067 12 18 -10.624 9.23087 -1.67536
11270 13 19 3.14431 18.6698 2.67894
11271 13 19 4.04451 17.906 3.04409
11272 13 19 3.76562 16.7554 2.9968
1299 2 8 1.62931 3.58006 6.26959
1300 2 8 2.63644 3.14525 5.67848
1301 2 8 2.76197 3.63494 6.72294
11269 12 18 14.285 10.2397 7.08712
11267 12 18 13.9029 10.7475 6.88922
11268 12 18 14.7776 10.9057 6.11273
ITEM: TIMESTEP
800000
ITEM: NUMBER OF ATOMS
96
ITEM: BOX BOUNDS ff ff ff
-3.5000000000000000e+01 3.5000000000000000e+01
-3.5000000000000000e+01 3.5000000000000000e+01
-3.5000000000000000e+01 3.5000000000000000e+01
ITEM: ATOMS id mol type x y z
8228 10 16 -2.72212 -13.6916 -24.7744
8226 10 16 -2.12292 -13.7383 -22.6408
8227 10 16 -2.67826 -13.3338 -23.655
9065 11 17 3.38595 -12.7701 -20.6254
9066 11 17 3.23918 -12.2297 -19.5212
9064 11 17 2.87068 -12.6559 -19.5352
1302 3 9 -8.64223 -16.558 -16.8991
1303 3 9 -8.29295 -17.6075 -17.3375
1304 3 9 -8.24684 -16.7203 -16.4676
290 2 8 3.12747 -18.3738 -13.5556
289 2 8 3.65539 -18.1431 -14.6269
1704 4 10 -8.44468 -21.5716 -10.8533
3613 4 10 5.77374 -21.5831 -10.9208
291 2 8 3.62681 -17.5031 -12.9568
1703 4 10 -8.01002 -21.7248 -9.69788
3612 4 10 6.26244 -22.5681 -10.3873
3614 4 10 6.57207 -22.3197 -10.5672
1702 4 10 -8.04175 -20.8964 -10.6913
2 1 7 -6.46455 -4.23108 -6.6769
3 1 7 -5.50152 -4.53356 -7.40961
1 1 7 -7.4624 -3.51805 -6.97949
12418 13 19 -0.87284 -9.52083 -2.704
12419 13 19 -1.35223 -10.1001 -3.64816
12417 13 19 -0.15548 -10.4104 -3.06812
3616 5 11 -6.12201 -18.5789 -0.138894
3615 5 11 -4.86176 -18.6459 -0.288706
4342 6 12 1.58666 -10.7793 -2.04719
4340 6 12 2.68576 -10.6909 -1.85742
4341 6 12 2.14208 -9.67706 -2.24307
3617 5 11 -6.02801 -18.3838 0.969669
12421 14 20 8.24592 -20.2314 4.04475
12420 14 20 9.24502 -20.7393 3.54716
12422 14 20 8.89003 -20.9924 3.40205
4339 5 11 -4.4291 -10.9505 3.25891
4338 5 11 -4.79045 -11.0177 4.37794
6043 8 14 -2.20775 -20.7083 7.5587
4337 5 11 -4.54118 -10.915 5.60182
13394 14 20 -1.45748 -24.8253 9.13913
13392 14 20 -1.3397 -25.0414 9.02389
13393 14 20 -0.780252 -25.2786 10.0402
6042 8 14 -1.46237 -20.6288 8.4718
6041 8 14 -1.26835 -19.4639 8.77211
4678 7 13 7.09377 -13.5622 10.0501
1701 3 9 8.00718 -12.0649 9.9615
1699 3 9 8.82116 -12.4494 9.76941
1700 3 9 8.82603 -11.608 10.6071
6738 8 14 7.44622 -19.6297 13.3282
6739 8 14 6.52685 -18.8164 13.2522
4680 7 13 6.4191 -15.0069 11.8483
4679 7 13 6.77587 -14.3346 10.9251
1299 2 8 1.1215 -1.31982 10.9402
1301 2 8 0.518196 -1.33415 11.1561
1300 2 8 1.05873 -0.730803 12.0328
6740 8 14 6.48567 -17.7269 13.5668
7293 10 16 6.96212 -8.1623 15.0846
7291 10 16 7.33004 -9.42568 14.3363
7292 10 16 7.54336 -9.21436 15.4715
288 1 7 1.44726 -18.0033 18.8741
286 1 7 1.51642 -18.7541 18.8743
287 1 7 2.25188 -18.2261 19.684
8231 11 17 4.23265 -6.31794 22.7638
8230 11 17 3.7161 -6.85191 23.657
15943 16 22 -1.41632 -6.16707 26.6569
15944 16 22 -0.557649 -6.16153 25.7156
8229 11 17 3.66329 -6.31655 24.6598
15945 16 22 -0.647649 -4.93756 25.7027
14760 16 22 2.97074 4.08375 -27.1438
14758 16 22 3.1823 2.68798 -25.3091
14759 16 22 3.12576 3.63771 -26.0337
13396 15 21 -4.73386 13.3341 -24.5151
13397 15 21 -4.67747 12.1352 -24.8612
13395 15 21 -4.04756 13.1339 -25.4829
6743 9 15 -5.60906 1.67597 -12.7823
6742 9 15 -6.32892 1.90781 -11.8749
6741 9 15 -5.92821 3.03449 -12.2373
6038 7 13 11.3166 15.7849 -11.7553
6039 7 13 11.3085 16.5476 -10.8609
14756 15 21 10.3995 20.2835 -12.7142
14755 15 21 10.7843 20.6256 -11.5829
14757 15 21 11.5689 20.4208 -12.8685
7288 9 15 -8.65524 18.5653 -10.3852
6040 7 13 11.7592 17.1752 -9.97208
7290 9 15 -7.6822 19.6534 -9.10512
7289 9 15 -7.57914 19.0029 -10.1864
9067 12 18 -10.8758 9.75029 -3.72487
9069 12 18 -9.53704 8.31446 -3.30299
9068 12 18 -10.4776 9.01023 -2.92249
4677 6 12 -0.555357 23.3397 -2.39989
4676 6 12 -0.667186 23.986 -1.42505
4675 6 12 -1.51005 24.0456 -0.488625
11272 13 19 7.58174 21.1393 4.19503
11270 13 19 7.42475 21.5895 3.72171
11271 13 19 8.67045 21.667 3.87844
11269 12 18 13.3099 11.1152 7.33845
11267 12 18 13.2925 11.381 7.17623
11268 12 18 14.4568 10.9479 7.08952
ITEM: TIMESTEP
900000
ITEM: NUMBER OF ATOMS
96
ITEM: BOX BOUNDS ff ff ff
-3.5000000000000000e+01 3.5000000000000000e+01
-3.5000000000000000e+01 3.5000000000000000e+01
-3.5000000000000000e+01 3.5000000000000000e+01
ITEM: ATOMS id mol type x y z
289 2 8 4.99271 -13.5374 -22.5193
290 2 8 5.0508 -12.4244 -22.2768
291 2 8 5.85551 -13.2981 -22.2716
8226 10 16 2.78388 -13.5387 -19.5877
8227 10 16 3.42439 -14.4543 -19.3075
8228 10 16 2.79395 -15.3603 -19.8601
9065 11 17 2.44376 -15.343 -17.8834
9064 11 17 1.68416 -15.9695 -18.6145
9066 11 17 3.53942 -15.0867 -17.5065
3612 4 10 4.7444 -20.9877 -13.8802
3613 4 10 5.87537 -20.7198 -13.6974
1304 3 9 -7.16068 -8.77979 -14.4257
1302 3 9 -7.54091 -10.0531 -14.2599
1303 3 9 -7.83194 -9.3969 -15.2367
3614 4 10 5.65057 -21.4811 -12.8709
1704 4 10 -0.620039 -19.3349 -8.79525
1703 4 10 -1.15455 -18.4958 -9.33809
1702 4 10 -2.0095 -18.0309 -8.67941
2 1 7 -15.0308 -9.07476 -10.0539
1 1 7 -14.9491 -10.1706 -10.1601
3 1 7 -14.4455 -8.0904 -10.4659
6742 9 15 -4.49253 -6.75495 -8.51254
6743 9 15 -5.30419 -7.13166 -7.64117
6741 9 15 -4.93923 -7.54485 -7.7526
12420 14 20 6.21061 -24.8301 -1.07729
12422 14 20 7.46945 -23.6642 -1.97993
12421 14 20 6.40686 -23.7488 -1.4825
12417 13 19 1.9665 -9.15791 -2.57404
12419 13 19 1.50869 -9.74222 -2.35735
12418 13 19 0.840471 -8.6957 -2.41326
4342 6 12 -0.511775 -17.61 2.39179
4340 6 12 -0.966604 -17.3154 2.16387
4341 6 12 -1.33117 -18.4572 2.2062
4339 5 11 -0.581628 -9.24404 2.17022
4338 5 11 0.63702 -9.193 1.95029
4337 5 11 0.028406 -8.24847 1.5841
3616 5 11 3.06979 -23.449 7.6191
3615 5 11 4.01483 -23.7735 7.08426
6041 8 14 -2.86747 -20.1596 7.99639
6042 8 14 -1.80267 -20.1366 7.47987
3617 5 11 2.04631 -23.2451 8.09654
6043 8 14 -1.50627 -19.9945 8.59737
13392 14 20 9.23848 -20.7163 10.5236
13393 14 20 9.76762 -19.9162 9.80271
13394 14 20 10.8415 -20.2696 9.70433
6739 8 14 12.2346 -17.5084 14.5013
6740 8 14 12.1638 -18.5222 13.8606
6738 8 14 13.2258 -18.0749 14.1386
8231 11 17 -2.94579 -8.50738 13.7327
8230 11 17 -3.90851 -7.8272 13.999
8229 11 17 -4.74045 -6.94288 14.2743
7291 10 16 7.80096 -5.39418 18.5125
7293 10 16 7.68434 -6.36071 18.6331
7292 10 16 8.51691 -6.08699 17.7942
4679 7 13 1.46149 -19.4093 21.2688
4680 7 13 1.21171 -18.2313 21.1485
1699 3 9 11.1307 -10.1905 21.1041
1701 3 9 12.7208 -9.82799 21.5271
1700 3 9 12.2152 -10.5461 20.8276
4678 7 13 1.31904 -18.2428 21.7181
286 1 7 -5.89766 -15.7319 22.0231
288 1 7 -5.99975 -14.8445 22.1064
287 1 7 -4.90437 -15.1799 22.2763
15943 16 22 -2.7542 -8.48664 27.3364
15945 16 22 -1.75411 -8.46133 26.996
15944 16 22 -2.24262 -7.4956 27.6916
14760 16 22 8.47997 6.71537 -24.3156
14758 16 22 7.15216 6.74101 -23.7667
14759 16 22 8.22609 7.07139 -23.2496
13396 15 21 -5.97547 3.93724 -21.1249
13397 15 21 -5.76614 2.79016 -21.5158
13395 15 21 -5.11391 4.03711 -20.4241
6040 7 13 11.7621 13.2892 -18.5707
6039 7 13 11.9521 14.4512 -18.7418
6038 7 13 12.3027 14.5246 -17.5398
7290 9 15 -10.03 19.6935 -12.5552
7288 9 15 -9.92099 19.0984 -12.5058
7289 9 15 -10.7311 19.0926 -13.4117
14755 15 21 1.6663 15.9604 -6.14714
14757 15 21 2.02364 15.5552 -6.03218
9067 12 18 -8.27654 6.50693 -3.72812
9068 12 18 -8.59892 7.59896 -3.32941
14756 15 21 2.50372 16.313 -5.28457
9069 12 18 -8.7977 8.49889 -2.60331
4676 6 12 -8.1696 25.7168 -1.216
4675 6 12 -7.35445 25.2205 -1.87494
4677 6 12 -7.31207 25.2262 -1.83727
11268 12 18 13.0881 10.0961 7.69061
11267 12 18 13.821 10.8379 7.22946
11269 12 18 13.6372 11.0649 7.21456
11271 13 19 7.9617 20.9665 7.89999
11272 13 19 6.81242 21.2076 7.46477
11270 13 19 8.18854 20.1097 7.08082
1301 2 8 1.6173 7.08407 13.3381
1299 2 8 1.17072 7.47424 12.383
1300 2 8 1.61113 8.20869 13.1638
ITEM: TIMESTEP
1000000
ITEM: NUMBER OF ATOMS
96
ITEM: BOX BOUNDS ff ff ff
-3.5000000000000000e+01 3.5000000000000000e+01
-3.5000000000000000e+01 3.5000000000000000e+01
-3.5000000000000000e+01 3.5000000000000000e+01
ITEM: ATOMS id mol type x y z
289 2 8 3.98719 -14.8761 -23.6713
290 2 8 4.88304 -15.2522 -23.1451
291 2 8 4.21581 -14.5865 -22.3452
8227 10 16 3.23279 -11.9162 -21.9288
8226 10 16 2.69334 -12.8453 -21.4468
8228 10 16 2.73901 -11.895 -20.7976
9064 11 17 4.87589 -22.1598 -13.7104
9066 11 17 4.54892 -22.2334 -14.187
3612 4 10 1.57934 -13.7373 -13.4799
1302 3 9 -9.58649 -9.19014 -14.5898
1304 3 9 -9.06943 -8.21437 -15.9199
1303 3 9 -9.41525 -7.96428 -14.722
9065 11 17 3.91653 -21.7642 -13.2828
3614 4 10 0.790496 -13.9365 -12.7267
3613 4 10 1.02279 -12.8282 -12.9346
1703 4 10 -8.74893 -18.5719 -8.86593
1704 4 10 -8.89396 -17.4372 -8.54299
4338 5 11 0.70365 -8.23428 -8.92027
4339 5 11 -0.133216 -7.82642 -8.17273
2 1 7 -11.0643 -2.82063 -9.54976
1 1 7 -10.0161 -3.38543 -9.8328
3 1 7 -10.2093 -2.16068 -9.87601
12421 14 20 9.53701 -25.4021 -6.45882
12420 14 20 10.7548 -25.3238 -6.39716
12422 14 20 9.48619 -25.9449 -7.47668
1702 4 10 -8.95625 -18.7991 -7.72859
4337 5 11 0.799864 -8.5589 -7.76486
12417 13 19 -3.48046 -16.6031 -5.2287
12419 13 19 -3.29438 -15.5903 -4.63176
12418 13 19 -4.36276 -16.0676 -4.61687
4342 6 12 -0.333436 -11.5411 -3.58117
4341 6 12 -0.166856 -10.497 -2.945
3617 5 11 -8.12372 -18.0478 -0.674605
3616 5 11 -7.98 -16.947 -0.201322
4340 6 12 -0.0597552 -10.0173 -1.8804
6742 9 15 -9.35459 -14.4087 1.80609
6743 9 15 -8.46968 -14.9697 1.18527
6741 9 15 -10.427 -14.0789 2.34209
3615 5 11 -7.93453 -16.0975 0.676778
1299 2 8 -3.10155 -1.24722 6.71258
1301 2 8 -4.15197 -0.194124 5.47264
1300 2 8 -4.02048 -1.19516 5.93569
13393 14 20 4.77901 -16.2644 10.2626
13394 14 20 4.48932 -15.4164 9.49785
13392 14 20 5.62787 -15.4859 9.99625
288 1 7 0.704238 -17.3359 12.077
286 1 7 1.3232 -16.3537 12.5767
287 1 7 1.57285 -17.5257 12.8073
1701 3 9 20.5707 -14.7506 13.1609
1700 3 9 20.5562 -15.1733 12.0098
1699 3 9 20.7908 -14.7059 13.1059
6738 8 14 6.72377 -6.68279 13.3068
6739 8 14 7.38129 -5.71941 12.9649
6740 8 14 7.22769 -5.38375 11.8147
4678 7 13 -0.187413 -19.5874 18.4213
4679 7 13 -0.280281 -18.9096 17.5091
4680 7 13 0.0481679 -17.999 18.1532
15945 16 22 3.03598 -12.9912 18.4594
6042 8 14 -1.66274 -8.26593 17.4436
6041 8 14 -1.63692 -9.5244 17.4822
6043 8 14 -2.32108 -7.72506 16.5108
15944 16 22 3.58149 -13.6558 19.3445
15943 16 22 2.57931 -13.1327 19.1403
13395 15 21 -1.9742 10.0311 -24.7495
13397 15 21 -1.07347 10.126 -24.1663
13396 15 21 -2.06539 9.95864 -23.5548
14760 16 22 6.12491 13.3605 -18.542
14758 16 22 7.22124 12.9031 -17.6117
6038 7 13 17.7343 13.1943 -17.4014
6040 7 13 17.7357 12.6937 -18.2936
6039 7 13 18.5869 12.435 -17.5314
14759 16 22 6.75701 14.0399 -17.762
7288 9 15 -4.68462 18.2622 -13.9999
7289 9 15 -3.7746 17.8741 -14.563
7290 9 15 -3.83471 18.9516 -14.9192
4677 6 12 -5.44341 16.4706 -9.69802
4676 6 12 -5.13779 17.4692 -10.3777
4675 6 12 -4.68971 18.5511 -10.1426
9069 12 18 -8.16176 7.42948 -3.25366
9067 12 18 -7.90442 7.87392 -4.26293
9068 12 18 -7.30112 8.29427 -3.23996
14755 15 21 0.614185 17.9373 -1.78203
14757 15 21 1.44447 16.7527 -1.32342
14756 15 21 1.80149 17.9392 -1.35205
11268 12 18 14.4833 10.0036 6.85566
11267 12 18 15.0451 10.9411 6.36988
11269 12 18 14.0778 11.1436 6.9338
11272 13 19 12.2732 23.9757 5.47791
11271 13 19 13.1611 24.6181 6.01015
11270 13 19 14.1848 24.3081 5.47316
8231 11 17 -6.32331 0.903058 10.7059
8229 11 17 -7.74132 0.562549 10.5926
8230 11 17 -7.12976 0.574997 11.6289
7291 10 16 3.41888 2.56583 23.8507
7292 10 16 4.6519 2.58793 23.9129
7293 10 16 3.44555 2.55519 24.0045
ITEM: TIMESTEP
1000000
ITEM: NUMBER OF ATOMS
96
ITEM: BOX BOUNDS ff ff ff
-3.5000000000000000e+01 3.5000000000000000e+01
-3.5000000000000000e+01 3.5000000000000000e+01
-3.5000000000000000e+01 3.5000000000000000e+01
ITEM: ATOMS id mol type x y z
289 2 8 3.98719 -14.8761 -23.6713
290 2 8 4.88304 -15.2522 -23.1451
291 2 8 4.21581 -14.5865 -22.3452
8227 10 16 3.23279 -11.9162 -21.9288
8226 10 16 2.69334 -12.8453 -21.4468
8228 10 16 2.73901 -11.895 -20.7976
9064 11 17 4.87589 -22.1598 -13.7104
9066 11 17 4.54892 -22.2334 -14.187
3612 4 10 1.57934 -13.7373 -13.4799
1302 3 9 -9.58649 -9.19014 -14.5898
1304 3 9 -9.06943 -8.21437 -15.9199
1303 3 9 -9.41525 -7.96428 -14.722
9065 11 17 3.91653 -21.7642 -13.2828
3614 4 10 0.790496 -13.9365 -12.7267
3613 4 10 1.02279 -12.8282 -12.9346
1703 4 10 -8.74893 -18.5719 -8.86593
1704 4 10 -8.89396 -17.4372 -8.54299
4338 5 11 0.70365 -8.23428 -8.92027
4339 5 11 -0.133216 -7.82642 -8.17273
2 1 7 -11.0643 -2.82063 -9.54976
1 1 7 -10.0161 -3.38543 -9.8328
3 1 7 -10.2093 -2.16068 -9.87601
12421 14 20 9.53701 -25.4021 -6.45882
12420 14 20 10.7548 -25.3238 -6.39716
12422 14 20 9.48619 -25.9449 -7.47668
1702 4 10 -8.95625 -18.7991 -7.72859
4337 5 11 0.799864 -8.5589 -7.76486
12417 13 19 -3.48046 -16.6031 -5.2287
12419 13 19 -3.29438 -15.5903 -4.63176
12418 13 19 -4.36276 -16.0676 -4.61687
4342 6 12 -0.333436 -11.5411 -3.58117
4341 6 12 -0.166856 -10.497 -2.945
3617 5 11 -8.12372 -18.0478 -0.674605
3616 5 11 -7.98 -16.947 -0.201322
4340 6 12 -0.0597552 -10.0173 -1.8804
6742 9 15 -9.35459 -14.4087 1.80609
6743 9 15 -8.46968 -14.9697 1.18527
6741 9 15 -10.427 -14.0789 2.34209
3615 5 11 -7.93453 -16.0975 0.676778
1299 2 8 -3.10155 -1.24722 6.71258
1301 2 8 -4.15197 -0.194124 5.47264
1300 2 8 -4.02048 -1.19516 5.93569
13393 14 20 4.77901 -16.2644 10.2626
13394 14 20 4.48932 -15.4164 9.49785
13392 14 20 5.62787 -15.4859 9.99625
288 1 7 0.704238 -17.3359 12.077
286 1 7 1.3232 -16.3537 12.5767
287 1 7 1.57285 -17.5257 12.8073
1701 3 9 20.5707 -14.7506 13.1609
1700 3 9 20.5562 -15.1733 12.0098
1699 3 9 20.7908 -14.7059 13.1059
6738 8 14 6.72377 -6.68279 13.3068
6739 8 14 7.38129 -5.71941 12.9649
6740 8 14 7.22769 -5.38375 11.8147
4678 7 13 -0.187413 -19.5874 18.4213
4679 7 13 -0.280281 -18.9096 17.5091
4680 7 13 0.0481679 -17.999 18.1532
15945 16 22 3.03598 -12.9912 18.4594
6042 8 14 -1.66274 -8.26593 17.4436
6041 8 14 -1.63692 -9.5244 17.4822
6043 8 14 -2.32108 -7.72506 16.5108
15944 16 22 3.58149 -13.6558 19.3445
15943 16 22 2.57931 -13.1327 19.1403
13395 15 21 -1.9742 10.0311 -24.7495
13397 15 21 -1.07347 10.126 -24.1663
13396 15 21 -2.06539 9.95864 -23.5548
14760 16 22 6.12491 13.3605 -18.542
14758 16 22 7.22124 12.9031 -17.6117
6038 7 13 17.7343 13.1943 -17.4014
6040 7 13 17.7357 12.6937 -18.2936
6039 7 13 18.5869 12.435 -17.5314
14759 16 22 6.75701 14.0399 -17.762
7288 9 15 -4.68462 18.2622 -13.9999
7289 9 15 -3.7746 17.8741 -14.563
7290 9 15 -3.83471 18.9516 -14.9192
4677 6 12 -5.44341 16.4706 -9.69802
4676 6 12 -5.13779 17.4692 -10.3777
4675 6 12 -4.68971 18.5511 -10.1426
9069 12 18 -8.16176 7.42948 -3.25366
9067 12 18 -7.90442 7.87392 -4.26293
9068 12 18 -7.30112 8.29427 -3.23996
14755 15 21 0.614185 17.9373 -1.78203
14757 15 21 1.44447 16.7527 -1.32342
14756 15 21 1.80149 17.9392 -1.35205
11268 12 18 14.4833 10.0036 6.85566
11267 12 18 15.0451 10.9411 6.36988
11269 12 18 14.0778 11.1436 6.9338
11272 13 19 12.2732 23.9757 5.47791
11271 13 19 13.1611 24.6181 6.01015
11270 13 19 14.1848 24.3081 5.47316
8231 11 17 -6.32331 0.903058 10.7059
8229 11 17 -7.74132 0.562549 10.5926
8230 11 17 -7.12976 0.574997 11.6289
7291 10 16 3.41888 2.56583 23.8507
7292 10 16 4.6519 2.58793 23.9129
7293 10 16 3.44555 2.55519 24.0045
ITEM: TIMESTEP
1100000
ITEM: NUMBER OF ATOMS
96
ITEM: BOX BOUNDS ff ff ff
-3.5000000000000000e+01 3.5000000000000000e+01
-3.5000000000000000e+01 3.5000000000000000e+01
-3.5000000000000000e+01 3.5000000000000000e+01
ITEM: ATOMS id mol type x y z
8227 10 16 5.1809 -7.92956 -25.0606
291 2 8 4.86417 -13.5557 -23.8807
290 2 8 4.85478 -12.4013 -23.7929
289 2 8 5.71585 -11.9226 -23.0646
8228 10 16 5.09927 -8.5532 -23.9566
8226 10 16 5.55275 -7.44116 -24.0286
9065 11 17 2.9208 -20.2989 -16.5957
9064 11 17 3.5461 -19.2946 -17.0291
9066 11 17 3.18667 -19.0556 -16.528
2 1 7 -8.35597 -7.11558 -16.62
3 1 7 -7.24393 -7.49716 -16.3107
1 1 7 -7.10475 -7.17467 -16.6573
1304 3 9 -5.59383 -6.57567 -14.5188
1302 3 9 -5.99477 -5.96722 -16.0014
1303 3 9 -6.1694 -7.03513 -15.4152
12420 14 20 10.0138 -24.6762 -9.19791
12421 14 20 10.4089 -24.5389 -8.00051
12422 14 20 11.5955 -24.8082 -7.62559
3615 5 11 -8.82292 -17.8712 -5.41348
3612 4 10 1.5963 -16.9182 -6.10418
3613 4 10 2.42697 -17.3748 -6.86978
3614 4 10 2.34841 -16.2458 -6.64607
6742 9 15 -19.4038 -13.6283 -7.13488
6741 9 15 -18.8266 -14.3935 -7.84486
6743 9 15 -18.499 -13.0574 -6.69804
4339 5 11 -5.6372 -11.4394 -6.08875
4338 5 11 -5.25609 -12.3196 -6.83694
4337 5 11 -4.01424 -12.3367 -7.23087
1704 4 10 -0.630389 -27.4625 -4.79901
1702 4 10 -2.69692 -26.4885 -5.35869
1703 4 10 -1.62474 -26.8476 -4.91391
3617 5 11 -8.63777 -16.7768 -4.89764
3616 5 11 -8.4254 -17.7083 -4.19525
4341 6 12 -6.08319 -3.26581 -3.57054
4342 6 12 -6.5514 -2.14951 -3.6439
4340 6 12 -5.90502 -2.19997 -4.11546
12417 13 19 -2.77793 -22.278 -2.42266
12418 13 19 -2.00834 -21.6743 -1.74002
12419 13 19 -1.83339 -22.8309 -1.83409
6041 8 14 -1.95267 -13.693 4.71268
6042 8 14 -1.28797 -12.7597 5.16005
6043 8 14 -2.26009 -12.2349 5.55927
13393 14 20 9.28048 -24.2688 8.59646
13394 14 20 10.4688 -24.3045 9.01592
13392 14 20 9.49117 -23.1518 9.01179
6740 8 14 7.86998 -11.7646 10.4844
8230 11 17 -11.4208 -6.19893 10.4866
8231 11 17 -10.3522 -6.34073 9.97984
6739 8 14 7.29389 -11.6051 11.5873
6738 8 14 7.75372 -11.199 12.6863
8229 11 17 -11.1933 -6.30635 11.7046
286 1 7 1.49208 -14.2647 17.1707
287 1 7 0.331952 -14.4679 17.1736
288 1 7 0.793565 -14.5089 18.2718
15944 16 22 -5.85663 -17.0281 20.8975
15945 16 22 -5.20847 -16.247 20.3252
15943 16 22 -4.71246 -17.3403 20.6048
4678 7 13 2.08112 -16.8451 20.4994
4680 7 13 1.67432 -17.2325 19.1744
4679 7 13 1.5629 -17.8862 20.2216
7292 10 16 4.8466 -8.09705 21.036
7291 10 16 5.56582 -8.71519 20.2838
7293 10 16 5.53334 -7.31699 20.3425
1699 3 9 17.1198 -7.36332 20.0259
1700 3 9 17.6553 -6.3838 19.5112
1701 3 9 16.5723 -6.65168 19.1281
14759 16 22 1.58137 10.8362 -24.7263
14758 16 22 0.409463 10.9811 -24.4946
14760 16 22 1.71333 10.6891 -23.5065
13397 15 21 -7.53489 12.4802 -19.6178
13395 15 21 -8.23624 11.5925 -18.1677
13396 15 21 -7.28547 12.1028 -18.503
4676 6 12 -17.34 16.1269 -14.6053
6039 7 13 12.4738 16.0307 -14.5678
4675 6 12 -17.0938 17.2094 -15.234
4677 6 12 -17.5488 16.5711 -13.4659
6038 7 13 12.6348 16.6341 -13.5825
7288 9 15 -4.40967 14.6928 -11.5236
7290 9 15 -4.87899 15.6666 -12.8665
7289 9 15 -5.03283 14.5047 -12.5684
6040 7 13 12.2553 15.5681 -13.445
9068 12 18 -9.24472 11.545 -0.151695
9069 12 18 -9.96751 11.0543 -1.01101
14756 15 21 0.536768 12.9666 -0.965364
14755 15 21 1.26973 13.3919 -1.82498
14757 15 21 -0.383561 13.7382 -0.750016
1300 2 8 -3.42388 2.66953 1.76292
1299 2 8 -4.20451 1.86268 1.49974
9067 12 18 -9.22043 10.4145 0.300741
1301 2 8 -2.82639 2.51254 2.74916
11271 13 19 5.01523 26.9136 3.48568
11272 13 19 4.52972 27.9958 3.68601
11270 13 19 4.68079 27.8745 2.82509
11268 12 18 13.675 10.1404 7.37412
11269 12 18 14.5664 9.61513 6.75555
11267 12 18 14.1112 9.53563 6.40945
ITEM: TIMESTEP
1200000
ITEM: NUMBER OF ATOMS
96
ITEM: BOX BOUNDS ff ff ff
-3.5000000000000000e+01 3.5000000000000000e+01
-3.5000000000000000e+01 3.5000000000000000e+01
-3.5000000000000000e+01 3.5000000000000000e+01
ITEM: ATOMS id mol type x y z
8228 10 16 4.37732 -9.00117 -25.3595
8226 10 16 6.25817 -8.86584 -26.4449
8227 10 16 5.52403 -8.45007 -25.5007
289 2 8 4.73127 -12.4285 -23.7814
290 2 8 4.74403 -11.3955 -23.2683
291 2 8 5.74105 -11.8934 -23.7985
3 1 7 -6.57828 -10.8384 -17.2008
1 1 7 -7.14297 -12.7774 -18.0283
2 1 7 -6.39704 -11.8535 -17.9531
3612 4 10 -3.3518 -16.7805 -13.7231
3614 4 10 -4.10165 -16.5199 -14.4914
3613 4 10 -3.71864 -15.7281 -13.7331
9064 11 17 7.25791 -24.6025 -11.0975
9066 11 17 7.81211 -25.7603 -9.16749
9065 11 17 7.20805 -25.0111 -9.96779
1704 4 10 -0.0319411 -23.5324 -10.4501
1702 4 10 0.976783 -23.1257 -10.2182
1703 4 10 0.0625634 -22.865 -9.47147
1303 3 9 -17.1461 -12.2618 -10.4657
1304 3 9 -16.4616 -11.2776 -10.6975
1302 3 9 -16.1454 -12.0679 -9.87376
3616 5 11 -6.57634 -12.6049 -9.91666
3617 5 11 -6.03089 -11.9446 -10.6875
3615 5 11 -5.85317 -11.8532 -10.578
12420 14 20 6.71948 -26.1501 -5.64567
6743 9 15 -19.3125 -12.3411 -6.6646
6742 9 15 -18.424 -12.3017 -7.53139
6741 9 15 -18.2943 -11.1006 -7.63681
12421 14 20 7.62633 -26.3356 -4.7925
12422 14 20 8.00966 -26.2363 -3.69298
12419 13 19 2.08331 -19.2574 -4.3522
12417 13 19 1.46729 -19.5011 -4.51351
12418 13 19 1.3108 -18.5912 -3.70782
4337 5 11 -11.1467 -12.3408 -3.04927
4338 5 11 -11.3791 -11.547 -3.92944
4339 5 11 -11.835 -10.5535 -3.42962
13392 14 20 2.90515 -21.7229 3.87039
13394 14 20 2.81166 -21.995 4.40447
13393 14 20 3.64749 -21.0894 4.60371
6042 8 14 -0.135462 -13.1381 3.94258
6041 8 14 1.07756 -12.9098 4.22443
6043 8 14 0.492544 -12.1233 4.27381
4342 6 12 -9.7296 -0.287958 3.59552
8230 11 17 -9.79113 -8.73167 7.76168
8229 11 17 -9.11292 -7.79527 7.63722
288 1 7 -1.93999 -13.0364 8.968
287 1 7 -1.51094 -11.8408 9.00871
286 1 7 -0.567921 -11.4636 9.7265
8231 11 17 -9.7233 -8.79603 8.94155
1301 2 8 -2.98656 -0.499477 8.51872
1299 2 8 -2.90825 -2.38443 8.49409
1300 2 8 -2.34209 -1.41177 8.10811
6740 8 14 9.36189 -8.7584 15.0966
6738 8 14 10.6952 -9.7582 15.5834
6739 8 14 10.5196 -8.68655 15.1277
4680 7 13 7.7038 -15.3441 16.6847
4678 7 13 8.63221 -14.9554 18.1172
4679 7 13 8.6348 -15.8662 17.2617
15944 16 22 5.50478 -11.213 18.238
1699 3 9 9.43136 -12.4506 18.841
1701 3 9 9.94909 -12.5872 18.0073
1700 3 9 8.96221 -13.2155 17.9768
15945 16 22 5.43156 -10.0886 18.5013
15943 16 22 4.82214 -12.0074 18.8925
14758 16 22 9.96081 5.33274 -23.2889
14759 16 22 8.77004 5.6083 -23.2161
14760 16 22 9.80824 5.77343 -22.7256
13395 15 21 -3.93721 7.94614 -18.7892
13397 15 21 -5.73341 9.4226 -18.6771
13396 15 21 -4.80422 8.71405 -18.302
14756 15 21 1.19831 9.92841 -12.1835
14755 15 21 2.3609 9.97414 -12.0993
14757 15 21 0.421132 10.8324 -12.4288
6038 7 13 11.2884 16.4936 -10.9808
4675 6 12 -16.2756 18.0337 -9.96173
4676 6 12 -16.4401 17.0148 -9.54884
4677 6 12 -15.5321 17.7416 -8.98584
6039 7 13 11.7892 17.2203 -10.1224
6040 7 13 12.3704 18.1855 -9.78196
7288 9 15 -8.57598 13.1682 -3.53721
7289 9 15 -9.21527 14.2325 -3.33745
7290 9 15 -9.52652 13.6013 -4.29213
9069 12 18 -9.96022 10.5208 -0.159355
9068 12 18 -9.27325 11.542 -0.273476
11271 13 19 5.4912 25.4262 -0.306561
11272 13 19 6.62353 25.1586 -0.654585
4340 6 12 -9.21219 0.875487 2.64396
9067 12 18 -9.88005 12.485 0.113571
11270 13 19 6.34869 26.1138 0.370104
4341 6 12 -10.3498 0.537607 3.07438
11268 12 18 15.1373 10.5554 7.50605
11267 12 18 14.6171 9.43897 7.28951
11269 12 18 14.7988 9.47103 7.22478
7293 10 16 -0.380256 2.00907 12.5434
7291 10 16 -1.72375 3.33537 11.1669
7292 10 16 -1.11479 2.78797 12.1293
ITEM: TIMESTEP
1300000
ITEM: NUMBER OF ATOMS
96
ITEM: BOX BOUNDS ff ff ff
-3.5000000000000000e+01 3.5000000000000000e+01
-3.5000000000000000e+01 3.5000000000000000e+01
-3.5000000000000000e+01 3.5000000000000000e+01
ITEM: ATOMS id mol type x y z
291 2 8 5.80895 -9.57398 -22.4705
290 2 8 6.22685 -10.6207 -21.9811
289 2 8 7.25462 -10.0776 -22.1166
8227 10 16 1.3102 -7.58292 -21.9949
8228 10 16 1.75393 -6.54435 -21.7133
9066 11 17 10.316 -17.678 -20.051
9065 11 17 9.38303 -17.4903 -19.2649
9064 11 17 10.3067 -18.3084 -19.3379
3 1 7 -3.11597 -10.9057 -19.7906
1 1 7 -4.91345 -11.878 -19.3629
2 1 7 -3.97555 -11.2015 -19.0759
8226 10 16 1.36603 -7.23366 -20.8033
1303 3 9 -11.4619 -10.8872 -12.2125
1302 3 9 -10.7584 -11.7304 -11.7404
1304 3 9 -11.9463 -9.80132 -12.2718
3612 4 10 5.26264 -21.5517 -8.93027
12417 13 19 1.62165 -20.9368 -8.68752
3613 4 10 5.3207 -22.0356 -7.85552
12419 13 19 1.36761 -21.0891 -6.64391
12418 13 19 1.79753 -20.489 -7.56979
3614 4 10 6.39597 -21.5019 -7.71118
6741 9 15 -19.5593 -11.3577 -6.01872
6743 9 15 -18.8644 -13.0108 -5.99014
6742 9 15 -18.6567 -11.9453 -6.63057
4339 5 11 -18.5555 -11.5153 -5.43452
4338 5 11 -17.7606 -11.4469 -6.41743
4337 5 11 -17.7545 -11.382 -7.55503
1704 4 10 -4.11283 -27.5327 -0.2496
3616 5 11 -0.831746 -21.9999 -1.54617
3617 5 11 -1.43134 -22.1931 -2.52184
3615 5 11 0.126483 -21.4149 -1.83037
288 1 7 -3.8441 -4.60115 -1.5533
286 1 7 -3.95767 -4.64899 -1.56236
287 1 7 -3.5256 -5.19856 -2.57082
1703 4 10 -5.23063 -27.3111 0.22672
1702 4 10 -4.18338 -26.735 0.234677
12420 14 20 10.6995 -20.2208 1.24219
12422 14 20 11.7109 -20.4814 1.72613
12421 14 20 11.0133 -21.387 1.5506
4342 6 12 -4.67812 -4.04233 2.6137
6042 8 14 4.29081 -14.1882 4.76706
6043 8 14 4.96783 -13.7204 3.82435
4340 6 12 -4.93112 -3.99255 3.95806
4341 6 12 -4.38012 -4.94794 3.3875
6041 8 14 4.02477 -13.3519 5.69934
8229 11 17 -1.7251 -12.0732 12.8631
8231 11 17 -1.75983 -12.5357 13.3834
8230 11 17 -1.89797 -13.132 12.2974
13392 14 20 3.21069 -8.30429 12.3487
13394 14 20 3.49234 -6.73614 13.4237
13393 14 20 3.03619 -7.82636 13.3383
6739 8 14 11.6609 -8.48828 15.9073
6740 8 14 11.0027 -7.51088 16.0755
4679 7 13 7.03294 -21.2712 16.7078
4680 7 13 6.08886 -21.5037 17.4413
4678 7 13 7.49284 -20.2723 16.2517
6738 8 14 12.5896 -8.6914 16.54
15944 16 22 9.83097 -11.5918 21.1021
15943 16 22 9.53706 -11.9914 22.1591
15945 16 22 8.7988 -11.2905 21.7518
1699 3 9 10.3174 -9.3207 24.0055
1700 3 9 10.8485 -9.84788 23.0461
1701 3 9 12.0012 -9.58024 22.6629
13396 15 21 -8.5997 9.197 -24.8692
13397 15 21 -8.31844 8.91112 -26.0384
13395 15 21 -9.16973 9.48333 -23.9134
14759 16 22 9.55175 11.1413 -24.02
14760 16 22 8.58787 11.7404 -23.66
14758 16 22 10.6264 11.4595 -24.1509
14757 15 21 -0.24575 7.6653 -13.8045
6040 7 13 12.0587 15.5283 -13.9938
6038 7 13 11.9699 15.1883 -15.7091
6039 7 13 11.8229 16.246 -15.038
14756 15 21 -0.757767 7.67262 -12.7633
14755 15 21 -0.335358 8.64783 -12.0811
4676 6 12 -14.7782 18.5584 -11.409
4675 6 12 -15.9406 18.5728 -10.982
7288 9 15 -7.51638 10.5607 -8.23928
4677 6 12 -14.2497 18.6931 -10.3203
7289 9 15 -6.56427 10.0808 -7.67377
7290 9 15 -7.45617 10.6922 -7.10214
9068 12 18 -8.55141 9.84105 -5.02494
9069 12 18 -9.49748 9.17006 -4.75019
9067 12 18 -8.68476 9.08449 -4.13577
11272 13 19 0.78511 26.8002 -1.16162
11271 13 19 0.480141 27.8042 -1.6622
11270 13 19 1.39733 28.0887 -0.974892
11267 12 18 12.394 10.3242 7.60225
11268 12 18 13.2732 9.71153 7.09176
11269 12 18 12.4955 10.0361 7.8706
7291 10 16 6.86637 7.15077 14.0913
7292 10 16 6.21418 7.85681 14.7288
7293 10 16 7.06686 8.53421 14.32
1299 2 8 0.234216 13.3673 14.7662
1301 2 8 1.20061 13.7275 14.982
1300 2 8 0.596389 14.2738 14.1101
ITEM: TIMESTEP
1400000
ITEM: NUMBER OF ATOMS
96
ITEM: BOX BOUNDS ff ff ff
-3.5000000000000000e+01 3.5000000000000000e+01
-3.5000000000000000e+01 3.5000000000000000e+01
-3.5000000000000000e+01 3.5000000000000000e+01
ITEM: ATOMS id mol type x y z
8227 10 16 2.45057 -7.12774 -26.7854
8226 10 16 2.59827 -7.50579 -25.6026
3 1 7 0.514862 -7.24878 -25.5512
2 1 7 0.31068 -7.26219 -24.4284
8228 10 16 3.04396 -7.89639 -26.0215
1 1 7 0.343373 -8.24561 -23.7594
289 2 8 -0.12716 -5.4095 -21.3317
291 2 8 0.604348 -6.43623 -21.442
290 2 8 0.342874 -5.95861 -20.3634
9064 11 17 3.61934 -17.1097 -18.1082
9065 11 17 4.38699 -17.9817 -17.8404
9066 11 17 3.85615 -16.9299 -17.6442
1304 3 9 -10.507 -11.2726 -16.5504
3613 4 10 -0.504555 -11.0545 -16.773
3612 4 10 -0.419407 -12.1722 -17.178
3614 4 10 0.190106 -11.7061 -17.5592
1303 3 9 -11.4905 -11.7998 -16.1242
1302 3 9 -10.3417 -11.403 -15.9458
12419 13 19 0.293241 -19.5007 -12.886
12418 13 19 1.50653 -19.3342 -13.1265
12417 13 19 0.361071 -19.5634 -12.6677
6743 9 15 -10.8084 -17.675 -7.33295
6741 9 15 -10.9302 -17.3674 -6.27268
6742 9 15 -9.82414 -17.1392 -6.71408
4338 5 11 -9.01168 -10.4351 -5.60955
4339 5 11 -9.76634 -10.9963 -4.92447
4337 5 11 -7.90515 -10.3528 -5.03669
3616 5 11 -9.21748 -15.149 -0.573021
3617 5 11 -8.02388 -15.0084 -0.817348
6043 8 14 -1.35895 -12.1883 -0.724854
6042 8 14 -0.537612 -11.6948 -0.0044348
6041 8 14 -0.273886 -10.4758 -0.245103
3615 5 11 -9.83372 -15.4463 0.436963
288 1 7 -10.9663 -4.36564 1.83142
287 1 7 -9.90287 -4.93948 1.69432
12420 14 20 10.7476 -24.2317 4.50394
12422 14 20 11.2914 -23.1146 4.24578
12421 14 20 11.875 -24.0608 4.8035
286 1 7 -10.1744 -5.43052 2.70646
4342 6 12 -4.90343 -2.13815 4.79744
1704 4 10 -1.78511 -19.4005 6.05526
1703 4 10 -1.28671 -20.1325 6.70773
1702 4 10 -0.264637 -20.7483 7.05856
4340 6 12 -3.66456 -2.8743 6.08697
4341 6 12 -4.3087 -1.87206 5.86482
13394 14 20 4.99829 -7.57955 10.0783
13392 14 20 5.68579 -8.58139 11.875
13393 14 20 5.1264 -7.70065 11.2879
6738 8 14 10.4105 -11.1268 14.6119
6739 8 14 9.3315 -11.43 14.2091
6740 8 14 9.99215 -12.3844 14.6129
1701 3 9 8.49909 -11.2594 14.8289
8230 11 17 -4.7627 -8.52007 14.3847
8231 11 17 -4.08035 -8.0816 13.4959
1700 3 9 8.86509 -10.5207 15.7282
8229 11 17 -5.01946 -7.7486 13.5108
1699 3 9 8.62851 -9.57591 16.5569
15943 16 22 3.63692 -8.71457 19.5214
15945 16 22 2.06084 -7.15211 19.8745
15944 16 22 2.9102 -7.9312 20.1064
4680 7 13 9.78718 -13.029 22.2537
4679 7 13 9.63905 -12.034 22.9201
4678 7 13 10.7723 -11.8572 22.8571
13395 15 21 -14.436 10.8866 -21.6067
13397 15 21 -13.7639 10.4243 -20.9503
13396 15 21 -14.4285 11.2429 -20.5091
14760 16 22 5.06764 13.3169 -13.9224
14759 16 22 4.4377 13.1704 -14.9642
4676 6 12 -6.98241 15.4144 -14.097
4675 6 12 -6.62471 15.0908 -15.1656
4677 6 12 -7.1474 14.2556 -14.2709
14758 16 22 3.86105 14.1978 -15.0594
6040 7 13 17.9833 17.3962 -14.2381
14757 15 21 0.940164 15.8605 -12.4731
14756 15 21 2.18513 15.8673 -12.7007
14755 15 21 2.69789 15.3807 -11.8389
6039 7 13 18.196 17.3201 -13.0757
6038 7 13 17.2676 16.6814 -12.6575
7290 9 15 -11.3548 8.93505 -6.56301
7288 9 15 -11.3155 9.71234 -7.01017
7289 9 15 -10.9395 8.74601 -7.64029
9067 12 18 -9.08883 2.92161 -4.73832
9068 12 18 -8.74457 3.98745 -5.22825
9069 12 18 -9.10748 4.8581 -4.4539
11270 13 19 -1.40065 27.7907 -2.91698
11272 13 19 -2.39288 28.129 -1.11911
11271 13 19 -1.96054 27.4205 -1.94822
11267 12 18 14.5605 10.6829 6.2769
11269 12 18 14.2584 10.6757 6.88757
11268 12 18 15.3402 11.0009 7.22522
1299 2 8 -1.44397 9.93576 9.42487
1300 2 8 -1.08899 9.23511 10.3516
1301 2 8 0.0126536 8.78699 9.92251
7293 10 16 3.6304 7.14962 13.2176
7292 10 16 4.35744 6.36402 13.7739
7291 10 16 3.91378 7.51779 13.6286
ITEM: TIMESTEP
1500000
ITEM: NUMBER OF ATOMS
96
ITEM: BOX BOUNDS ff ff ff
-3.5000000000000000e+01 3.5000000000000000e+01
-3.5000000000000000e+01 3.5000000000000000e+01
-3.5000000000000000e+01 3.5000000000000000e+01
ITEM: ATOMS id mol type x y z
8228 10 16 -2.06529 -12.6653 -22.9616
8226 10 16 -1.67487 -12.0688 -22.4589
8227 10 16 -1.33979 -11.8472 -23.5907
289 2 8 3.02503 -12.5808 -21.5794
1304 3 9 -6.66401 -8.51107 -22.3216
1303 3 9 -5.41624 -8.53366 -22.4433
1 1 7 -12.339 -6.48694 -22.5852
3 1 7 -12.8587 -6.39371 -22.7022
1302 3 9 -6.44356 -8.07239 -22.7954
9064 11 17 2.84275 -8.02761 -21.9106
2 1 7 -12.3755 -5.37766 -23.1635
291 2 8 1.74603 -14.4665 -21.0876
290 2 8 2.48568 -13.6499 -21.5096
9065 11 17 3.39167 -7.94447 -20.8444
9066 11 17 4.20022 -7.21896 -20.1855
4339 5 11 -5.23995 -14.8377 -11.3073
12417 13 19 -4.96023 -24.9103 -9.52325
12418 13 19 -4.20618 -25.6007 -8.89977
4337 5 11 -4.85403 -14.6407 -9.74404
4338 5 11 -4.30804 -15.1499 -10.6667
12419 13 19 -5.11795 -25.6916 -8.05808
286 1 7 -16.953 -13.6719 -7.73
287 1 7 -16.7825 -14.1093 -6.61186
288 1 7 -15.8407 -14.0382 -5.82212
7288 9 15 -8.40148 -1.62648 -6.16947
7290 9 15 -9.76794 -1.24897 -6.96655
7289 9 15 -9.16926 -0.747013 -6.14098
3613 4 10 -0.578612 -7.39168 -3.7579
3614 4 10 -1.62014 -6.74579 -3.86106
3612 4 10 -1.27068 -6.47108 -3.6153
1704 4 10 -4.13173 -21.8794 1.1244
1703 4 10 -3.15543 -21.1927 1.16045
1702 4 10 -2.79779 -20.5634 0.247867
6743 9 15 -7.461 -16.5515 1.25274
6742 9 15 -7.59197 -15.9764 0.164773
6741 9 15 -7.07182 -14.9728 0.434192
3617 5 11 -14.9514 -11.2882 0.813798
3615 5 11 -14.2715 -12.1097 2.12364
3616 5 11 -14.1446 -11.0508 1.58878
6042 8 14 -3.47672 -15.1097 4.98925
6041 8 14 -2.62613 -15.6976 4.48986
6043 8 14 -2.55697 -15.9316 4.84265
4342 6 12 -7.60365 -2.84264 4.56504
4340 6 12 -6.97542 -2.45401 4.65853
12421 14 20 13.3913 -22.2857 7.1545
12422 14 20 12.7126 -23.2347 6.75594
12420 14 20 12.3216 -22.1639 6.58278
4341 6 12 -7.5959 -2.34913 5.69654
13394 14 20 4.4271 -17.83 10.4883
13393 14 20 3.30081 -18.0073 9.991
13392 14 20 4.03053 -17.2081 10.4776
6738 8 14 11.4153 -16.9634 12.9372
6740 8 14 13.1861 -15.7942 12.8371
6739 8 14 12.1279 -16.1382 12.5044
8231 11 17 -12.7355 -20.7451 15.3418
8229 11 17 -12.6116 -20.6266 14.0934
8230 11 17 -12.9682 -19.6892 14.8573
15944 16 22 0.463941 -11.9552 21.3812
4680 7 13 8.14263 -13.2226 21.3356
4678 7 13 8.52632 -12.5404 19.1581
4679 7 13 8.30776 -12.6196 20.297
15943 16 22 0.527511 -10.7441 21.2007
15945 16 22 0.598415 -13.1136 21.6277
14758 16 22 9.92986 15.2659 -21.8526
14759 16 22 8.80019 15.6288 -21.6427
13397 15 21 -5.19968 9.23441 -19.6914
13396 15 21 -4.2225 9.34195 -20.4375
13395 15 21 -3.43199 9.38948 -21.3132
4675 6 12 -9.11603 16.1491 -20.6091
14760 16 22 8.07879 15.0728 -20.9629
4676 6 12 -8.67169 17.3354 -20.6472
4677 6 12 -8.43223 18.5786 -20.5428
6038 7 13 12.0555 18.7694 -13.4813
6040 7 13 12.2325 19.1222 -13.5198
6039 7 13 11.5318 19.3711 -12.6439
14756 15 21 -1.51065 12.6878 -8.72931
14757 15 21 -1.71039 13.1129 -9.74112
14755 15 21 -0.783966 12.7007 -7.79737
9067 12 18 -10.4787 9.30076 -3.99078
9068 12 18 -9.74378 8.5136 -3.41038
9069 12 18 -10.6911 8.58885 -2.70493
11272 13 19 -5.85253 25.6484 -3.46122
11270 13 19 -5.23326 26.3218 -4.98482
11271 13 19 -4.79757 25.8774 -3.95294
11268 12 18 15.2354 11.8106 6.94811
11269 12 18 15.0277 12.1184 8.05537
11267 12 18 15.1145 11.9576 8.08597
1299 2 8 -3.48479 13.3002 10.9845
1300 2 8 -3.09882 12.1097 10.82
1301 2 8 -2.23475 11.2983 11.2076
7292 10 16 -1.67207 10.0654 15.7201
7293 10 16 -0.854146 9.99976 14.7924
7291 10 16 -2.48829 10.8834 15.3964
1700 3 9 5.06611 3.66735 22.0583
1701 3 9 4.85938 4.65924 22.7271
1699 3 9 4.91867 3.97388 23.2478
ITEM: TIMESTEP
1600000
ITEM: NUMBER OF ATOMS
96
ITEM: BOX BOUNDS ff ff ff
-3.5000000000000000e+01 3.5000000000000000e+01
-3.5000000000000000e+01 3.5000000000000000e+01
-3.5000000000000000e+01 3.5000000000000000e+01
ITEM: ATOMS id mol type x y z
9064 11 17 1.52922 -10.0012 -24.1113
9065 11 17 2.40843 -9.99712 -23.3838
9066 11 17 2.28859 -8.79257 -23.2982
1302 3 9 -14.8683 -7.63846 -21.9255
8227 10 16 -0.627579 -0.881969 -23.7815
8228 10 16 -0.10366 -0.716033 -22.7622
1304 3 9 -15.1106 -7.87139 -21.3107
1303 3 9 -13.9465 -7.94673 -21.308
2 1 7 -12.9778 -1.2579 -21.0287
3 1 7 -13.1785 -2.37212 -21.2716
1 1 7 -12.5358 -0.212719 -20.5113
291 2 8 2.65513 -16.0759 -16.3823
290 2 8 2.21126 -16.9545 -15.8
289 2 8 3.40168 -17.1422 -15.9604
13396 15 21 -2.10408 -2.72923 -13.8423
12417 13 19 6.33509 -25.4908 -11.5705
4339 5 11 -3.38334 -11.6278 -11.495
4337 5 11 -3.36975 -12.0485 -11.3701
4338 5 11 -2.29544 -11.6271 -11.1066
13397 15 21 -1.3109 -2.01258 -13.2613
13395 15 21 -2.33515 -1.95713 -12.9868
12418 13 19 6.10431 -26.2461 -10.6912
12419 13 19 5.67842 -25.5117 -9.85887
1703 4 10 -3.39658 -24.4225 -2.77689
6743 9 15 -9.17789 -18.8486 -4.74389
6742 9 15 -9.02401 -17.7176 -5.027
6741 9 15 -10.2557 -17.8062 -5.20994
3614 4 10 -10.9129 -1.55786 -2.8896
3613 4 10 -11.8964 -2.10311 -3.39236
3612 4 10 -11.6535 -1.0656 -4.07201
1704 4 10 -4.52122 -24.0901 -2.32748
1702 4 10 -2.82074 -24.1284 -1.76041
3616 5 11 -8.08092 -14.0326 -1.49992
3615 5 11 -7.70439 -14.3763 -2.62703
3617 5 11 -7.64925 -13.0633 -2.14549
6043 8 14 -5.97665 -11.5784 -0.188835
6042 8 14 -7.17156 -11.3757 -0.248125
6041 8 14 -6.54982 -10.2877 -0.202363
287 1 7 -13.9688 -16.2296 1.09353
288 1 7 -14.5104 -15.5951 0.222355
286 1 7 -13.1163 -15.5481 0.471963
13392 14 20 -0.32018 -19.0272 3.24523
13393 14 20 -0.436175 -17.8313 3.404
13394 14 20 -1.4353 -18.5182 3.2155
4340 6 12 -10.2083 -2.72065 4.48097
4341 6 12 -10.606 -3.1563 5.53894
4342 6 12 -11.6556 -2.53912 5.44188
12422 14 20 -0.281074 -26.9225 9.63972
12420 14 20 0.944067 -26.8771 9.91819
12421 14 20 0.490397 -26.7777 8.84896
6740 8 14 6.71282 -13.7341 12.3592
6738 8 14 7.65551 -12.1622 11.8026
6739 8 14 6.95776 -12.9895 11.3661
4680 7 13 14.3274 -13.7845 17.0683
4678 7 13 14.9333 -12.3376 18.6105
4679 7 13 15.032 -12.9336 17.5058
8230 11 17 -8.536 -16.2974 21.1234
8229 11 17 -8.26131 -17.224 20.4078
8231 11 17 -7.82259 -17.1286 20.4613
15943 16 22 -2.08679 -14.7209 23.9273
15944 16 22 -2.67431 -14.3723 24.92
15945 16 22 -1.66265 -14.6714 24.3129
8226 10 16 -1.25854 0.00980949 -24.3612
14760 16 22 11.2267 11.8387 -22.1206
14757 15 21 10.1132 14.3061 -21.727
14756 15 21 10.7194 13.498 -22.2752
14758 16 22 10.2697 12.566 -20.1338
14759 16 22 10.5873 12.1791 -21.1356
14755 15 21 10.0301 13.0019 -21.4977
7289 9 15 -1.70958 4.67897 -15.1874
7290 9 15 -2.64047 4.80681 -14.531
7288 9 15 -1.48548 5.76511 -15.6917
6038 7 13 17.8934 15.2559 -15.2381
6039 7 13 17.6026 16.4312 -14.8525
6040 7 13 16.6459 16.4365 -14.1266
4677 6 12 -5.46292 18.0131 -10.8717
4676 6 12 -6.35307 18.0457 -10.0154
4675 6 12 -5.15946 18.3412 -9.81405
9068 12 18 -9.02452 4.87906 -4.55353
9067 12 18 -8.46975 5.0333 -3.46948
9069 12 18 -10.1325 5.22866 -4.37755
11271 13 19 -4.22331 21.28 0.230007
11270 13 19 -3.9061 20.1983 0.679601
11272 13 19 -3.83989 22.1983 0.835425
11268 12 18 15.4782 11.6974 3.76826
11269 12 18 15.7846 11.7102 4.99238
11267 12 18 14.6301 10.9854 4.08756
1300 2 8 2.82292 7.18472 7.13163
1299 2 8 3.65483 7.32529 7.99277
1301 2 8 2.56013 8.19097 7.58651
7291 10 16 -4.4456 2.73368 15.3626
7293 10 16 -3.8152 3.97469 14.564
7292 10 16 -4.88022 3.85746 15.1864
1699 3 9 6.29527 10.3729 14.4239
1700 3 9 6.90009 9.80626 13.5602
1701 3 9 5.68891 9.9575 13.6116
ITEM: TIMESTEP
1700000
ITEM: NUMBER OF ATOMS
96
ITEM: BOX BOUNDS ff ff ff
-3.5000000000000000e+01 3.5000000000000000e+01
-3.5000000000000000e+01 3.5000000000000000e+01
-3.5000000000000000e+01 3.5000000000000000e+01
ITEM: ATOMS id mol type x y z
9066 11 17 5.17183 -14.9749 -23.4004
9065 11 17 4.8067 -14.0278 -22.7617
9064 11 17 3.94035 -13.3179 -22.8089
1304 3 9 -14.3465 -5.41832 -23.776
8228 10 16 -10.8786 -5.61198 -23.8212
8227 10 16 -9.86543 -5.70209 -23.1078
8226 10 16 -10.3085 -6.22198 -24.0997
1303 3 9 -13.6967 -4.47945 -23.7177
1302 3 9 -12.6536 -4.02306 -23.3074
289 2 8 -0.770534 -13.3622 -15.009
291 2 8 -0.28617 -11.9494 -15.619
290 2 8 -0.602026 -12.2203 -14.5183
12419 13 19 -1.29295 -24.1476 -11.2166
7289 9 15 -10.2396 -0.604385 -13.4471
7288 9 15 -9.2305 -1.10252 -13.0358
12417 13 19 -2.5481 -23.1143 -9.63271
12418 13 19 -1.56494 -23.3853 -10.2621
6742 9 15 -8.50235 -20.5849 -8.93803
6743 9 15 -9.78502 -20.5456 -8.89454
6741 9 15 -8.92126 -19.5083 -9.20233
288 1 7 -16.3275 -16.6458 -4.14298
287 1 7 -15.9603 -17.4721 -3.32949
286 1 7 -16.1157 -16.4452 -3.97016
4338 5 11 -1.67916 -16.6569 -2.97362
4339 5 11 -2.25219 -16.6658 -3.97649
4337 5 11 -0.913998 -16.007 -3.75116
3613 4 10 -6.0068 -6.64722 -3.50616
3612 4 10 -6.4548 -6.27042 -4.61222
3614 4 10 -4.88239 -6.26239 -3.65785
6042 8 14 -8.39834 -5.723 -0.469152
6043 8 14 -8.38978 -4.50432 -0.871312
3616 5 11 -8.25491 -12.9629 1.52198
3617 5 11 -9.4303 -13.0692 1.5347
3615 5 11 -7.75997 -12.1327 2.29284
6041 8 14 -8.40914 -4.61256 0.0274712
1703 4 10 -0.612073 -20.4895 4.97988
1704 4 10 -0.985264 -20.9522 3.94731
1702 4 10 -0.818343 -21.3818 5.68446
13394 14 20 -4.79878 -16.4542 6.74947
13393 14 20 -3.91554 -16.8156 7.42862
13392 14 20 -4.46984 -17.6239 6.88507
12420 14 20 5.17242 -25.3038 11.8521
12422 14 20 7.03108 -25.1891 11.1899
12421 14 20 6.32052 -25.1274 12.1065
6740 8 14 11.3245 -4.52662 15.1222
4678 7 13 16.1573 -15.7012 17.8423
4679 7 13 16.1554 -14.5637 18.1664
6739 8 14 11.8079 -4.59401 16.2255
6738 8 14 10.9986 -4.77934 17.1807
8230 11 17 1.25242 -14.4932 20.0951
8229 11 17 0.696633 -14.8132 21.1356
8231 11 17 0.261493 -15.1643 19.6718
4680 7 13 15.4369 -14.7618 19.1277
15944 16 22 3.29662 -11.1176 22.4678
15945 16 22 3.04857 -10.1784 21.7447
15943 16 22 3.19618 -9.9025 22.5833
3 1 7 -9.4154 2.02663 -25.1169
2 1 7 -8.34811 2.20562 -24.6753
1 1 7 -7.66846 1.47286 -24.0046
14759 16 22 3.52079 10.0958 -22.4098
14758 16 22 3.80617 10.1863 -23.5264
14760 16 22 2.75703 10.7277 -21.6208
6039 7 13 15.67 13.2371 -20.1088
6038 7 13 14.4912 13.7682 -20.0775
6040 7 13 15.4837 14.3768 -19.5915
13397 15 21 1.61352 9.7542 -17.4374
13396 15 21 2.53082 9.84076 -18.2101
13395 15 21 1.58504 9.2076 -18.6904
14757 15 21 7.63447 10.5799 -16.6458
14756 15 21 6.51188 10.474 -17.0233
14755 15 21 5.96955 11.4761 -16.5882
4675 6 12 -12.7497 14.9728 -17.0181
4676 6 12 -12.8615 15.7883 -16.2336
4677 6 12 -13.3816 16.0615 -15.2903
7290 9 15 -11.3209 0.0613846 -13.4249
9069 12 18 -11.65 7.82778 -5.47815
11270 13 19 7.06747 22.3185 -6.01965
11271 13 19 6.05852 22.9357 -5.55674
9068 12 18 -11.6225 8.87201 -4.87991
9067 12 18 -10.7828 9.61144 -5.17734
11272 13 19 6.69188 22.9429 -4.54428
11268 12 18 14.7433 11.6857 5.23497
11269 12 18 15.5828 10.9544 5.72885
11267 12 18 15.2245 11.2837 6.22806
4341 6 12 -5.49272 1.03472 12.6753
4342 6 12 -4.37118 0.71202 12.6936
4340 6 12 -4.98241 0.216801 11.8584
1299 2 8 3.40431 7.03784 15.1732
1300 2 8 3.69858 6.31902 14.1665
1301 2 8 4.63373 6.56889 14.7069
1700 3 9 9.96523 13.4485 13.5472
1701 3 9 10.2045 14.6251 13.8043
1699 3 9 10.033 14.4373 14.2567
7291 10 16 -2.25042 6.13921 17.9092
7293 10 16 -1.80698 7.68101 19.0682
7292 10 16 -1.61987 6.58032 18.866
ITEM: TIMESTEP
1800000
ITEM: NUMBER OF ATOMS
96
ITEM: BOX BOUNDS ff ff ff
-3.5000000000000000e+01 3.5000000000000000e+01
-3.5000000000000000e+01 3.5000000000000000e+01
-3.5000000000000000e+01 3.5000000000000000e+01
ITEM: ATOMS id mol type x y z
8228 10 16 -5.93057 -11.6037 -24.2548
8227 10 16 -5.67121 -11.5557 -25.44
8226 10 16 -6.24371 -10.5985 -25.7854
290 2 8 -2.7414 -15.1061 -23.9135
289 2 8 -3.45424 -15.9125 -23.4443
291 2 8 -2.47772 -14.4927 -22.9331
1302 3 9 -13.1415 -8.77209 -19.9119
1303 3 9 -12.712 -7.91946 -20.6011
1304 3 9 -12.7216 -6.68679 -20.6837
1 1 7 -13.4021 -0.8923 -20.969
9064 11 17 -0.125195 -21.7784 -17.3109
9066 11 17 -1.70103 -21.9465 -17.3158
9065 11 17 -0.875608 -22.2256 -16.4835
3614 4 10 -6.5779 -6.32972 -13.9536
286 1 7 -13.6937 -14.5192 -11.6287
287 1 7 -14.4369 -14.3838 -12.6104
288 1 7 -14.0035 -13.556 -11.7238
3612 4 10 -6.39257 -5.66186 -13.1417
3613 4 10 -6.29417 -6.78652 -12.9372
12417 13 19 -4.36966 -17.0232 -5.52956
12419 13 19 -4.42835 -15.9464 -5.83475
6743 9 15 -8.63324 -18.3775 -4.93201
6742 9 15 -8.69975 -17.1963 -5.20045
6741 9 15 -7.66955 -16.7856 -4.86466
12418 13 19 -3.38405 -16.3214 -5.32997
4338 5 11 -1.14469 -5.81948 -1.17826
4337 5 11 -0.748386 -4.835 -0.576984
4339 5 11 -0.204581 -5.14305 -0.882273
6042 8 14 -6.01441 -7.2371 4.87259
6041 8 14 -4.85477 -7.17221 4.98789
3616 5 11 -3.1356 -14.7095 7.35987
3615 5 11 -3.23698 -15.8024 7.02729
6043 8 14 -5.07845 -6.96204 5.58841
1704 4 10 -4.67175 -21.5553 9.34185
1703 4 10 -5.05807 -22.614 9.45941
1702 4 10 -4.73503 -21.5578 9.0553
3617 5 11 -2.818 -14.1516 8.38917
12420 14 20 -1.55553 -23.7294 13.0775
8229 11 17 -3.22778 -13.8015 12.3631
8230 11 17 -4.46861 -13.7025 12.2978
8231 11 17 -3.31842 -13.8809 12.5348
6738 8 14 7.31659 -11.5408 12.5144
6739 8 14 7.8897 -11.1948 11.4554
6740 8 14 8.65695 -12.0382 11.0168
12421 14 20 -1.92691 -24.7581 13.647
12422 14 20 -0.777731 -25.0501 13.6466
4342 6 12 -4.90951 -0.679508 14.7938
4680 7 13 16.0671 -9.0512 16.5837
4678 7 13 18.4551 -9.16729 17.121
4679 7 13 17.1987 -9.24806 16.8237
7291 10 16 5.0095 -1.03279 22.365
7293 10 16 6.83569 -0.801789 22.8782
7292 10 16 5.66845 -0.42579 23.0411
15944 16 22 3.89496 -3.79585 27.2997
15945 16 22 4.56053 -4.72924 26.945
15943 16 22 4.43483 -4.82085 27.6047
14759 16 22 7.01076 8.86078 -21.9051
14758 16 22 7.03803 8.92475 -23.0728
3 1 7 -13.988 1.24472 -20.2789
2 1 7 -13.3421 0.236381 -20.3687
14760 16 22 6.91298 8.34081 -20.9117
7289 9 15 -4.50056 2.4435 -17.4094
7288 9 15 -5.62565 2.98391 -17.3183
7290 9 15 -4.65688 3.55928 -16.8983
13397 15 21 -0.282213 7.39327 -16.3501
13396 15 21 0.772833 7.05457 -15.7661
13395 15 21 0.319308 6.62923 -14.7423
6038 7 13 10.4408 16.6575 -15.3713
6040 7 13 10.55 17.0088 -14.0064
6039 7 13 11.5008 16.8138 -14.7821
4675 6 12 -15.8853 15.8025 -11.7101
4676 6 12 -15.4624 14.6839 -12.0482
4677 6 12 -14.6285 14.3451 -12.7912
14756 15 21 -0.825554 20.9483 -9.6062
14757 15 21 -1.06826 19.826 -9.76732
14755 15 21 0.0896962 20.8846 -10.3312
9069 12 18 -12.4364 7.20875 -4.12264
9068 12 18 -12.3743 8.46675 -4.18501
9067 12 18 -12.2325 8.9771 -3.09292
11267 12 18 15.0227 11.9979 5.32975
11272 13 19 -0.245803 17.2474 2.98727
11271 13 19 0.184397 17.7286 3.96334
11270 13 19 0.901906 18.0774 2.93353
11269 12 18 14.8985 11.9946 6.37402
11268 12 18 15.6446 12.7829 6.01895
13392 14 20 -10.0271 0.696106 10.3276
1301 2 8 4.8479 9.00669 10.5303
13393 14 20 -8.8573 0.866325 10.7782
13394 14 20 -8.08401 0.181214 11.3395
1300 2 8 4.5455 7.85083 10.7832
1299 2 8 4.08927 8.13546 11.903
4340 6 12 -4.21365 1.45751 14.1351
4341 6 12 -4.63205 0.423304 14.6142
1699 3 9 16.1484 10.0766 18.9672
1701 3 9 16.3064 10.0044 20.0398
1700 3 9 17.1067 10.621 19.4347
ITEM: TIMESTEP
1900000
ITEM: NUMBER OF ATOMS
96
ITEM: BOX BOUNDS ff ff ff
-3.5000000000000000e+01 3.5000000000000000e+01
-3.5000000000000000e+01 3.5000000000000000e+01
-3.5000000000000000e+01 3.5000000000000000e+01
ITEM: ATOMS id mol type x y z
3 1 7 -11.4853 -0.250261 -24.3247
8228 10 16 -5.14126 -13.4602 -21.152
8227 10 16 -4.24451 -12.6208 -21.3258
8226 10 16 -5.08801 -13.375 -20.8257
289 2 8 4.96665 -11.8347 -19.41
290 2 8 5.61364 -11.1932 -20.2227
291 2 8 5.24005 -10.3712 -19.4391
9065 11 17 3.36975 -17.0761 -16.3852
9064 11 17 4.41178 -16.7989 -16.8532
9066 11 17 4.146 -16.2198 -15.989
7290 9 15 -4.83131 -2.65829 -13.496
1702 4 10 -7.4549 -20.7968 -11.0944
7288 9 15 -5.03705 -1.23228 -11.8487
7289 9 15 -4.73929 -2.23638 -12.4561
1704 4 10 -8.3218 -19.8838 -10.027
1703 4 10 -7.6282 -20.8422 -9.94409
287 1 7 -4.75649 -12.268 -9.31627
286 1 7 -4.00986 -11.9276 -10.0773
288 1 7 -4.08129 -11.7834 -10.1488
3612 4 10 -2.16472 -2.78031 -10.2391
3614 4 10 -2.25498 -3.4632 -9.43392
3613 4 10 -3.16448 -2.62496 -9.55289
6742 9 15 -13.0899 -21.5676 -3.72882
6741 9 15 -13.4479 -22.4006 -2.88013
6743 9 15 -12.4467 -20.7256 -4.32396
12418 13 19 -1.07502 -17.9852 -3.04378
12419 13 19 -0.714571 -18.5537 -2.00455
12417 13 19 -0.927771 -18.3016 -1.93568
4338 5 11 -8.9308 -9.6561 0.873565
4339 5 11 -8.17969 -8.95159 0.251267
4337 5 11 -9.84508 -9.35886 1.40576
6041 8 14 -0.183903 -6.11028 4.84238
13392 14 20 -6.183 -0.856783 3.03251
13393 14 20 -5.59979 -0.0911855 3.7774
3616 5 11 2.69149 -23.8969 7.63089
3617 5 11 1.44873 -23.7682 7.68397
6042 8 14 -0.293895 -5.88481 6.02936
6043 8 14 0.779865 -6.20576 6.55051
12420 14 20 -0.0099653 -27.1308 9.97036
12421 14 20 -0.498477 -26.0118 9.77754
3615 5 11 1.81449 -23.4346 8.26499
6738 8 14 6.50612 -12.2574 10.7081
12422 14 20 -0.78686 -25.4565 10.8134
6740 8 14 6.48484 -12.572 13.1488
6739 8 14 6.50074 -12.4463 11.8868
8231 11 17 -3.135 -9.01502 12.8803
8230 11 17 -2.36746 -8.39079 12.4075
8229 11 17 -2.79254 -7.37239 12.1227
4341 6 12 -9.16432 -0.435396 12.2902
4340 6 12 -9.71096 -1.18992 11.5971
4342 6 12 -9.6975 -0.356493 11.273
15945 16 22 2.80255 -14.673 20.7057
4678 7 13 14.1318 -11.085 19.1282
4679 7 13 14.2661 -10.8191 20.2624
4680 7 13 14.7992 -9.81076 19.9605
7292 10 16 2.37685 -6.1025 19.4696
7293 10 16 1.49152 -5.4598 19.0648
7291 10 16 2.96181 -5.92721 20.582
15944 16 22 2.045 -14.8481 21.5825
15943 16 22 2.97185 -15.2122 22.2836
2 1 7 -12.2112 0.766067 -24.3561
1 1 7 -13.1193 0.202863 -24.007
6039 7 13 12.9463 12.7902 -19.8872
6038 7 13 13.1747 12.9188 -21.0267
6040 7 13 11.8559 12.9908 -20.3035
1303 3 9 -23.5658 2.80084 -16.4258
1304 3 9 -22.5114 3.19766 -16.5142
13395 15 21 0.329524 14.4063 -17.4543
13396 15 21 0.940811 14.5967 -18.46
13397 15 21 0.721116 15.7368 -18.1613
1302 3 9 -24.301 3.04447 -15.4563
14760 16 22 3.98971 12.9717 -15.2712
14758 16 22 4.7589 13.4937 -15.5983
14759 16 22 3.85699 14.208 -15.1562
4677 6 12 -10.1954 15.0633 -11.3426
4675 6 12 -10.6613 15.4154 -13.3503
4676 6 12 -10.5866 15.8434 -12.1439
14755 15 21 -2.25218 15.1096 -10.8854
14756 15 21 -2.05912 15.7196 -9.92801
14757 15 21 -1.11356 15.1453 -9.62923
9067 12 18 -8.2299 5.58923 -5.58511
9069 12 18 -8.71548 5.74815 -4.45517
9068 12 18 -9.43592 5.51989 -5.35242
11272 13 19 -12.4818 19.2516 -0.323869
11270 13 19 -11.3998 19.7072 0.504557
11271 13 19 -12.237 18.8893 0.811045
13394 14 20 -5.06621 0.756201 4.50242
11269 12 18 15.1983 12.7907 5.62401
11268 12 18 14.9517 12.801 6.79106
11267 12 18 13.9606 12.8418 7.50112
1301 2 8 -2.73149 0.666667 12.6078
1299 2 8 -2.23379 1.09188 12.1057
1300 2 8 -2.24777 1.60494 13.184
1700 3 9 12.734 10.675 19.8227
1699 3 9 13.619 10.0237 19.2492
1701 3 9 11.7965 11.2154 20.0915
ITEM: TIMESTEP
2000000
ITEM: NUMBER OF ATOMS
96
ITEM: BOX BOUNDS ff ff ff
-3.5000000000000000e+01 3.5000000000000000e+01
-3.5000000000000000e+01 3.5000000000000000e+01
-3.5000000000000000e+01 3.5000000000000000e+01
ITEM: ATOMS id mol type x y z
8228 10 16 -6.16138 -0.979852 -27.8591
8227 10 16 -5.55238 -0.043535 -27.2496
8226 10 16 -4.84918 -0.122961 -28.1901
291 2 8 9.81117 -0.569554 -22.8521
2 1 7 -3.88366 -8.25106 -19.5151
3 1 7 -3.82893 -7.9288 -20.6884
1 1 7 -4.70505 -7.77414 -18.7425
9065 11 17 -4.41289 -19.9637 -15.7381
9064 11 17 -4.45866 -19.716 -14.5677
9066 11 17 -5.15175 -20.8406 -15.75
1303 3 9 -19.6802 -1.53541 -13.8552
7289 9 15 -11.058 -8.36314 -12.7297
7290 9 15 -11.0284 -9.17966 -11.7171
7288 9 15 -9.85139 -8.74076 -12.6595
1302 3 9 -19.31 -2.54922 -13.413
1304 3 9 -19.3278 -2.4847 -13.2615
1703 4 10 -6.0322 -23.4128 -10.4729
1702 4 10 -6.96573 -22.9239 -9.9743
1704 4 10 -6.6113 -23.0439 -9.55454
6741 9 15 -8.45455 -19.8174 -9.77463
6743 9 15 -9.17251 -20.1327 -9.69695
6742 9 15 -8.48159 -20.9666 -10.1853
287 1 7 0.443466 -16.5472 -9.53094
288 1 7 1.06244 -17.1529 -8.72263
286 1 7 -0.207056 -15.5075 -9.47165
12419 13 19 0.587065 -20.4702 -3.1289
12418 13 19 0.174224 -19.4034 -3.46443
12417 13 19 1.25921 -19.0523 -3.64047
4339 5 11 -6.06308 -7.72262 -2.96132
4338 5 11 -5.92574 -8.72129 -2.2187
4337 5 11 -6.80842 -8.43451 -1.35858
6042 8 14 -4.38882 -9.21077 2.16702
6041 8 14 -4.01048 -9.54096 1.07579
3617 5 11 -3.93678 -25.912 4.81974
6043 8 14 -4.18053 -9.79467 3.15269
4342 6 12 -15.4909 -5.29758 5.21353
3615 5 11 -3.72566 -27.0509 6.78771
3616 5 11 -4.02291 -26.1543 6.06637
4340 6 12 -14.7552 -5.34301 5.46429
4341 6 12 -15.5246 -5.16911 6.39917
13394 14 20 -7.10072 -4.29704 5.81145
13393 14 20 -5.96842 -4.14522 5.73877
13392 14 20 -6.10586 -4.00426 6.92107
12420 14 20 3.0025 -25.2267 9.99177
12422 14 20 3.46182 -25.3707 10.1197
12421 14 20 2.8617 -25.5335 11.1686
4680 7 13 5.26169 -19.0491 12.8357
4678 7 13 4.28451 -17.4041 12.2731
4679 7 13 5.15657 -18.2247 11.9713
6739 8 14 9.57269 -11.0577 11.9174
8230 11 17 -0.679045 -9.76754 13.3465
6740 8 14 9.52102 -9.93119 11.4293
6738 8 14 9.89493 -9.88507 11.5565
8231 11 17 -0.261913 -9.21316 14.3965
8229 11 17 -1.70956 -9.11405 13.6365
15944 16 22 1.05141 -14.0594 22.1793
15945 16 22 0.939846 -12.9319 21.7458
15943 16 22 1.90042 -13.2768 21.7873
7292 10 16 5.09776 -10.0085 25.3666
7291 10 16 6.2274 -10.2626 25.2381
7293 10 16 6.16211 -9.6963 24.8486
290 2 8 9.24969 0.591314 -22.8544
289 2 8 9.52338 0.198091 -23.9468
14758 16 22 4.37386 7.38487 -21.7483
14759 16 22 3.99315 6.58915 -20.9521
14760 16 22 4.97416 6.72221 -20.2607
6039 7 13 11.905 8.90689 -21.1686
6040 7 13 12.7932 8.12073 -21.4487
6038 7 13 11.5539 8.72637 -20.0553
13396 15 21 -3.81272 19.6838 -19.6504
13397 15 21 -4.28096 19.3305 -18.6428
13395 15 21 -3.52956 20.5207 -18.7631
14756 15 21 -1.34701 18.2553 -14.6834
14755 15 21 -0.801594 18.2422 -13.6156
14757 15 21 -2.26458 17.8688 -15.2721
4676 6 12 -20.9997 14.5817 -13.31
4677 6 12 -21.3431 13.7325 -12.6109
4675 6 12 -20.8725 14.8961 -12.2415
11271 13 19 -12.1544 16.0391 -6.5238
11270 13 19 -11.8817 15.3058 -7.47512
3613 4 10 -5.84035 14.3755 -6.38042
3614 4 10 -6.62341 15.1379 -7.02092
3612 4 10 -4.8476 14.9968 -5.96589
11272 13 19 -10.9704 16.3796 -6.77657
9067 12 18 -7.37969 5.22064 -3.72752
9069 12 18 -9.35855 6.00556 -4.35604
9068 12 18 -8.27727 6.02926 -3.88655
11267 12 18 13.7607 14.1739 7.77563
11268 12 18 14.8542 14.3269 7.46278
11269 12 18 15.3124 14.5627 6.32298
1300 2 8 5.617 3.83605 13.2637
1301 2 8 4.85299 4.62227 13.6147
1299 2 8 4.43133 3.58941 13.4738
1700 3 9 8.2302 10.3364 23.6712
1699 3 9 8.30361 9.59855 22.8459
1701 3 9 9.1846 10.7823 23.1171
ITEM: TIMESTEP
2100000
ITEM: NUMBER OF ATOMS
96
ITEM: BOX BOUNDS ff ff ff
-3.5000000000000000e+01 3.5000000000000000e+01
-3.5000000000000000e+01 3.5000000000000000e+01
-3.5000000000000000e+01 3.5000000000000000e+01
ITEM: ATOMS id mol type x y z
290 2 8 7.1742 -2.88444 -23.0941
14760 16 22 0.750707 -0.0987272 -22.708
291 2 8 6.05289 -2.45444 -23.1833
289 2 8 7.88703 -2.28243 -23.8736
3 1 7 -12.1424 -1.39642 -20.1008
2 1 7 -11.5835 -1.21067 -19.0871
1 1 7 -12.5151 -1.10732 -18.3253
9065 11 17 -0.583587 -18.8494 -13.8284
12419 13 19 -6.58059 -25.0167 -11.6877
12417 13 19 -7.45614 -22.7943 -11.3318
12418 13 19 -6.81397 -23.8379 -11.6049
9066 11 17 -1.18711 -19.554 -13.0361
9064 11 17 -1.32794 -18.6375 -13.0007
286 1 7 -4.77883 -11.7217 -10.9833
288 1 7 -3.52618 -13.3291 -10.424
287 1 7 -4.53159 -12.6467 -10.2509
7288 9 15 -10.1887 -0.510771 -9.3119
7289 9 15 -9.80701 -0.493518 -8.14791
7290 9 15 -9.56769 -1.44945 -8.81659
1704 4 10 -8.21037 -22.3206 -5.44028
1702 4 10 -9.77459 -23.1464 -5.77519
1703 4 10 -9.24777 -22.1565 -6.07045
6743 9 15 -10.9509 -18.6053 -3.30592
6741 9 15 -8.73161 -17.944 -3.37242
6742 9 15 -9.85665 -18.2712 -3.74781
6041 8 14 -12.1394 -8.89474 4.71067
6042 8 14 -11.0263 -8.46898 4.95535
6043 8 14 -11.4992 -8.7953 3.89811
4337 5 11 -6.10715 -5.42087 4.19757
4339 5 11 -6.79716 -5.56962 4.13466
4338 5 11 -6.76484 -4.42818 4.06959
3617 5 11 3.56307 -24.6673 9.07581
3616 5 11 4.29938 -25.3401 8.56253
3615 5 11 5.42056 -25.7711 9.00305
12420 14 20 14.301 -19.6958 10.2797
12422 14 20 13.3688 -18.0561 10.4282
12421 14 20 14.38 -18.5289 10.7726
8229 11 17 -1.19999 -3.95675 11.7143
8230 11 17 -2.10645 -3.66127 12.427
8231 11 17 -1.88408 -3.61566 11.2347
4678 7 13 4.84965 -14.6129 16.0234
6740 8 14 5.35821 -6.13654 14.7395
6738 8 14 7.21367 -6.82543 14.8211
6739 8 14 6.4881 -5.81297 14.583
4679 7 13 4.70525 -15.7523 16.1808
4680 7 13 5.65109 -15.9638 16.7869
13393 14 20 -9.04017 -2.97643 18.6573
4341 6 12 -8.23509 -0.0638469 16.9872
13392 14 20 -8.24364 -2.64585 17.756
4342 6 12 -8.20068 -1.20886 16.5263
4340 6 12 -7.17803 -0.395125 17.4616
15944 16 22 -0.232302 -19.3269 20.0468
15943 16 22 0.0841851 -20.0566 20.9588
15945 16 22 0.716191 -19.9181 19.5247
13394 14 20 -9.86705 -3.22762 19.5192
7293 10 16 6.91176 -6.58019 23.8419
7292 10 16 7.01139 -5.67067 23.0885
7291 10 16 6.64811 -5.11275 22.0821
14759 16 22 0.80263 1.13997 -22.9204
14758 16 22 0.967637 0.417426 -23.8763
6038 7 13 10.7595 8.35487 -21.5582
6040 7 13 9.43406 9.60241 -21.8853
1304 3 9 -18.175 7.92098 -18.9313
1302 3 9 -16.6549 7.51243 -19.2757
1303 3 9 -17.471 8.11587 -19.9047
8228 10 16 -2.64225 9.84975 -20.9115
8227 10 16 -1.67142 9.21862 -20.6361
8226 10 16 -1.07035 8.26055 -20.16
6039 7 13 10.0649 9.16682 -21.0249
13396 15 21 -9.65192 12.4166 -19.4722
13395 15 21 -8.9454 11.9995 -18.6504
13397 15 21 -10.0903 13.27 -18.6766
14757 15 21 -7.05581 15.2979 -14.0402
14755 15 21 -6.95653 16.9409 -13.8729
14756 15 21 -7.13786 16.0323 -13.0525
4676 6 12 -13.9588 17.114 -11.8565
4677 6 12 -14.8313 17.217 -12.7614
4675 6 12 -12.9213 16.9666 -11.3508
3614 4 10 -9.92382 12.0833 -9.9359
3612 4 10 -8.73645 12.4885 -9.5716
3613 4 10 -9.65447 12.3268 -8.75807
9067 12 18 -8.99565 6.64058 -5.37365
9069 12 18 -9.11356 6.96274 -4.51994
9068 12 18 -10.1115 6.87374 -5.15356
11272 13 19 -16.7929 21.9452 1.58427
11271 13 19 -17.0656 22.6596 2.51147
11270 13 19 -16.9462 21.4681 2.90599
11267 12 18 13.8813 12.7357 6.8366
11269 12 18 14.5 13.1245 7.77265
11268 12 18 15.0457 13.0072 6.81075
1301 2 8 -1.48981 2.57384 12.4419
1299 2 8 -1.26755 2.00898 12.4101
1300 2 8 -0.921765 2.41104 13.5239
1701 3 9 9.92767 5.68681 22.1974
1700 3 9 9.38335 5.5832 23.3302
1699 3 9 9.83638 6.70574 23.4498
ITEM: TIMESTEP
2200000
ITEM: NUMBER OF ATOMS
96
ITEM: BOX BOUNDS ff ff ff
-3.5000000000000000e+01 3.5000000000000000e+01
-3.5000000000000000e+01 3.5000000000000000e+01
-3.5000000000000000e+01 3.5000000000000000e+01
ITEM: ATOMS id mol type x y z
3 1 7 -16.622 -3.11837 -23.0967
2 1 7 -16.364 -1.92715 -22.8707
1 1 7 -15.9842 -1.34243 -21.8452
289 2 8 0.222541 -4.25192 -18.1245
291 2 8 1.16668 -3.90178 -17.8411
290 2 8 0.943244 -4.73898 -18.8158
286 1 7 -5.935 -5.07074 -14.031
288 1 7 -5.85861 -4.28687 -13.4926
287 1 7 -4.8142 -4.69966 -13.9983
7289 9 15 -17.2214 -0.225921 -16.1259
1704 4 10 -5.72799 -24.7991 -12.6132
1703 4 10 -4.61084 -24.9326 -12.4088
1702 4 10 -4.61007 -23.9162 -11.7736
9064 11 17 -6.83803 -13.6994 -12.6715
12418 13 19 -7.47084 -15.7634 -12.0279
12419 13 19 -7.21962 -14.7282 -11.585
12417 13 19 -7.83562 -15.2257 -11.0316
9066 11 17 -6.36114 -12.2812 -12.1896
9065 11 17 -7.01612 -12.5472 -13.1684
6743 9 15 -9.46524 -17.2307 -0.725054
6741 9 15 -9.19264 -17.8748 -1.80047
6742 9 15 -10.3115 -17.4843 -1.57693
12420 14 20 11.8898 -25.0584 5.32447
12422 14 20 12.621 -23.7024 4.99994
12421 14 20 11.4128 -23.9157 5.32273
3615 5 11 -1.38382 -15.4148 5.14799
4337 5 11 -15.9219 -1.56602 4.67207
3617 5 11 -3.03073 -14.8027 6.66172
3616 5 11 -2.38908 -15.1993 5.7962
4339 5 11 -16.6713 -2.25917 6.40491
4338 5 11 -15.9367 -1.54307 5.8174
6041 8 14 -7.2355 -8.33087 10.5359
6042 8 14 -6.82633 -9.41628 10.4864
13394 14 20 -4.45917 -12.8014 12.4139
13393 14 20 -4.62911 -12.0791 11.479
13392 14 20 -3.61255 -11.5825 11.9124
6043 8 14 -5.94816 -8.89105 11.0117
8230 11 17 3.34398 -2.86061 15.2509
8229 11 17 4.50827 -2.39799 15.5148
8231 11 17 4.21327 -2.06372 15.2353
4679 7 13 0.104671 -14.2954 17.5483
4678 7 13 1.00325 -15.0615 17.9918
15945 16 22 13.3137 -14.1534 18.3093
15943 16 22 14.9638 -13.5743 18.3602
4680 7 13 0.0876262 -13.3177 18.2921
6739 8 14 12.0397 -4.88044 18.5802
6738 8 14 12.4908 -3.85738 18.7633
15944 16 22 13.9626 -13.5329 19.0586
6740 8 14 11.2793 -5.65122 19.1919
7292 10 16 8.56644 -10.9055 23.2443
7293 10 16 9.44485 -11.6191 23.2698
7291 10 16 9.40659 -10.5524 24.0599
8226 10 16 -2.44141 4.72723 -21.7128
14760 16 22 1.69418 9.81947 -22.802
14758 16 22 1.81313 9.70325 -22.1902
14759 16 22 2.86237 9.89038 -22.8047
8228 10 16 -2.09655 2.72593 -21.512
8227 10 16 -1.85473 3.80615 -21.2378
6038 7 13 10.9489 12.5031 -21.1009
6040 7 13 10.9899 13.0287 -20.9468
6039 7 13 10.8036 12.772 -19.8806
7290 9 15 -18.1607 0.413781 -16.2257
1303 3 9 -20.0976 3.7572 -18.5504
1304 3 9 -20.6151 4.26731 -17.6454
1302 3 9 -20.5692 4.66304 -17.8879
13395 15 21 -12.0983 11.2118 -17.1819
13396 15 21 -12.8309 11.2263 -18.1181
13397 15 21 -11.722 10.8758 -18.2519
4677 6 12 -8.5361 17.0115 -17.5632
4675 6 12 -10.1885 18.1493 -17.6828
4676 6 12 -9.32445 17.4406 -18.245
7288 9 15 -16.174 0.215813 -15.8752
14755 15 21 -11.7981 10.7135 -14.0225
14757 15 21 -12.1976 10.6596 -14.9818
14756 15 21 -11.1474 10.2167 -14.7558
3613 4 10 -8.67195 13.1011 -8.42845
3614 4 10 -8.60964 12.0163 -7.91208
3612 4 10 -8.16784 12.0833 -7.92684
11272 13 19 -5.99866 27.2164 -2.81481
9068 12 18 -8.31529 0.104618 -1.17584
9069 12 18 -8.22875 1.31308 -1.56732
9067 12 18 -7.99156 0.21471 -2.38546
11271 13 19 -5.85274 28.3131 -2.16078
11270 13 19 -6.20018 28.0924 -1.04318
4341 6 12 -15.0726 0.573591 8.05589
11269 12 18 14.5053 14.1904 7.34901
11267 12 18 14.8494 14.7543 7.74143
4340 6 12 -15.6369 0.40153 9.1559
4342 6 12 -15.4887 0.447442 9.10381
11268 12 18 13.7954 14.4689 8.20758
1300 2 8 1.84681 4.55293 14.9188
1301 2 8 1.9329 4.13389 13.785
1299 2 8 2.8905 4.5016 15.4895
1701 3 9 7.4963 4.45058 18.3615
1700 3 9 7.89082 5.02098 19.3206
1699 3 9 7.80203 6.07099 19.9716
ITEM: TIMESTEP
2300000
ITEM: NUMBER OF ATOMS
96
ITEM: BOX BOUNDS ff ff ff
-3.5000000000000000e+01 3.5000000000000000e+01
-3.5000000000000000e+01 3.5000000000000000e+01
-3.5000000000000000e+01 3.5000000000000000e+01
ITEM: ATOMS id mol type x y z
1 1 7 -17.3921 -3.03934 -20.3283
2 1 7 -16.5605 -2.46234 -21.0503
3 1 7 -15.3282 -2.32816 -20.9322
1304 3 9 -19.0967 -4.34918 -17.9081
1302 3 9 -18.5958 -4.02234 -16.6977
1303 3 9 -18.6121 -5.11451 -17.1614
291 2 8 -0.65202 -9.65684 -15.7073
290 2 8 -0.310921 -10.0694 -14.5798
289 2 8 0.605092 -10.39 -13.9084
9065 11 17 -0.824366 -19.1456 -11.7017
9064 11 17 0.0799278 -19.2139 -12.4345
9066 11 17 0.0923133 -19.5656 -11.1755
12419 13 19 -4.53066 -13.7947 -8.84462
286 1 7 0.664454 -8.34721 -10.4469
287 1 7 -0.0336689 -7.63487 -9.8248
288 1 7 -0.363917 -6.49974 -9.65002
12418 13 19 -3.91208 -13.3597 -7.85749
12417 13 19 -4.72819 -12.4492 -7.75683
1703 4 10 -1.63353 -27.261 -4.83051
1704 4 10 -1.3004 -26.5596 -3.94483
1702 4 10 -1.8768 -26.0647 -4.934
12421 14 20 17.5137 -20.8006 3.42578
12420 14 20 17.7871 -20.1661 4.3904
12422 14 20 17.0204 -20.6304 4.47298
3615 5 11 -11.5268 -13.3838 6.4464
3617 5 11 -11.4364 -12.9659 7.43769
3616 5 11 -10.3926 -13.1811 6.82102
6043 8 14 -3.22932 -6.82048 5.8697
6042 8 14 -2.89663 -5.64718 6.16288
6041 8 14 -2.53177 -4.65324 5.72959
6742 9 15 -10.4413 -9.56069 10.324
6743 9 15 -9.71128 -9.7469 9.36032
4339 5 11 -0.730879 -8.31397 8.94607
4337 5 11 -2.57661 -9.56949 9.05347
4338 5 11 -1.92911 -8.63974 8.91908
6740 8 14 7.88001 -4.52584 9.35526
6738 8 14 8.02837 -4.83489 9.55264
6739 8 14 8.37651 -4.10209 10.3907
6741 9 15 -10.0076 -8.84831 11.2083
4680 7 13 4.76489 -20.7652 14.6966
4679 7 13 5.69006 -20.0416 14.3949
4678 7 13 6.86285 -19.9565 14.3627
13392 14 20 4.17117 -9.14103 13.7277
13394 14 20 3.74228 -8.93769 14.2142
13393 14 20 4.18752 -10.0187 14.5605
15945 16 22 15.2961 -9.93001 15.6516
7293 10 16 8.8847 -8.16322 17.827
7291 10 16 9.71311 -8.08544 17.5223
15944 16 22 14.6655 -9.05241 16.1937
15943 16 22 14.6997 -8.2524 17.051
7292 10 16 9.20086 -7.02581 17.5649
8228 10 16 -2.44426 0.0331294 -22.4446
13396 15 21 -5.79916 8.05306 -21.8531
13395 15 21 -6.53971 8.97873 -21.6989
6039 7 13 9.55876 11.5792 -22.3997
6040 7 13 10.6684 11.6846 -22.1824
6038 7 13 10.415 10.8908 -21.8675
8227 10 16 -2.72699 0.608203 -21.3195
8226 10 16 -3.46342 0.0564828 -20.519
13397 15 21 -5.32569 7.03149 -21.4508
14759 16 22 5.28479 12.9195 -18.8966
14760 16 22 4.94602 12.1579 -18.0255
14758 16 22 4.82613 11.8281 -18.7335
4676 6 12 -4.25558 15.8369 -14.1872
4677 6 12 -3.45469 15.0042 -14.3005
4675 6 12 -4.20224 16.9561 -14.0133
14755 15 21 -1.30842 10.7345 -8.75121
14756 15 21 -2.13362 11.6096 -8.63538
7290 9 15 -19.1087 1.95924 -6.54941
7289 9 15 -17.9769 1.88104 -6.19835
7288 9 15 -16.804 1.6364 -6.20996
14757 15 21 -2.26719 12.3453 -7.62862
9067 12 18 -7.96837 3.32051 -2.81704
11270 13 19 -0.277085 25.8075 -3.29379
11271 13 19 0.863835 25.8783 -3.04868
9069 12 18 -7.85112 2.47568 -1.82926
9068 12 18 -8.84409 3.11972 -2.16298
11272 13 19 0.403045 26.5191 -2.13271
3612 4 10 -13.657 12.2917 1.52466
3614 4 10 -12.1279 12.6315 0.332514
3613 4 10 -12.4558 12.7265 1.51257
4340 6 12 -12.9854 10.518 4.95983
4342 6 12 -13.8216 12.3982 5.69196
4341 6 12 -13.2295 11.2832 5.86963
11268 12 18 14.004 14.1917 7.37543
11267 12 18 14.7888 14.7349 8.05113
8230 11 17 -0.58171 5.1354 8.65857
8231 11 17 -0.353519 4.73362 9.7397
1300 2 8 4.61628 4.10501 10.041
1301 2 8 5.68125 4.03713 10.5129
8229 11 17 -0.70839 6.37099 8.8022
11269 12 18 14.6504 14.3816 8.27969
1299 2 8 4.11974 3.50526 10.9711
1701 3 9 8.75003 6.6644 23.7916
1699 3 9 9.68539 5.50792 23.4973
1700 3 9 9.17657 5.85677 24.5148
ITEM: TIMESTEP
2400000
ITEM: NUMBER OF ATOMS
96
ITEM: BOX BOUNDS ff ff ff
-3.5000000000000000e+01 3.5000000000000000e+01
-3.5000000000000000e+01 3.5000000000000000e+01
-3.5000000000000000e+01 3.5000000000000000e+01
ITEM: ATOMS id mol type x y z
8226 10 16 3.10466 -0.657709 -25.8942
8228 10 16 2.81554 -0.623665 -26.2819
8227 10 16 3.25481 -1.79204 -26.1483
9065 11 17 -1.52561 -20.1097 -14.6935
9064 11 17 -1.98975 -19.3207 -13.9271
9066 11 17 -2.47138 -19.4021 -14.9157
291 2 8 -2.10193 -6.49381 -12.1758
289 2 8 -2.25641 -6.98855 -13.0728
290 2 8 -1.27192 -7.2827 -12.5036
12419 13 19 -11.1387 -8.81936 -10.0282
12418 13 19 -9.99011 -8.49119 -10.4708
12417 13 19 -9.27159 -7.65323 -9.84207
14756 15 21 -9.45793 -0.558235 -9.16528
14757 15 21 -8.47206 -1.13902 -9.40229
286 1 7 -7.01862 -5.68757 -3.5868
287 1 7 -7.26701 -4.79467 -2.7115
3612 4 10 -11.9826 -1.10206 -5.33509
3614 4 10 -11.2308 -1.1977 -4.89329
3613 4 10 -12.2221 -1.47447 -4.21527
288 1 7 -7.09791 -5.64213 -1.80676
12420 14 20 12.3254 -25.7028 2.07778
6042 8 14 -9.77459 -14.4622 1.25971
6041 8 14 -9.62863 -15.2665 0.364629
6043 8 14 -10.1438 -13.3923 1.51894
6742 9 15 -13.0677 -10.0238 1.05927
6743 9 15 -13.4172 -10.736 1.86382
6741 9 15 -13.2113 -10.6677 2.08234
7288 9 15 -9.88162 -7.26171 2.20907
9067 12 18 -7.8861 -2.07448 0.911163
9069 12 18 -7.70466 -1.84114 0.608935
9068 12 18 -6.75388 -1.8984 1.38727
12422 14 20 11.5394 -24.3083 3.76701
12421 14 20 11.8748 -24.662 2.70977
7289 9 15 -10.3742 -6.4558 2.96995
7290 9 15 -9.60089 -6.22078 3.88658
1702 4 10 -5.61532 -27.3054 5.94108
1703 4 10 -4.4105 -27.5306 6.17959
1704 4 10 -3.29775 -27.9448 5.89687
3617 5 11 -3.36181 -19.6422 7.35442
3615 5 11 -3.62988 -18.0647 7.01574
3616 5 11 -3.51718 -18.6874 8.09433
4679 7 13 -0.188457 -17.1761 15.7315
4680 7 13 0.773343 -16.6958 16.1504
13392 14 20 1.39884 -11.0875 16.0482
4678 7 13 0.373473 -17.6615 16.6602
7292 10 16 9.51446 -17.2199 18.1832
7291 10 16 8.44131 -17.5979 18.5196
7293 10 16 10.5611 -17.863 18.4217
15943 16 22 12.2909 -16.1577 17.874
15944 16 22 13.1398 -16.7463 18.4993
15945 16 22 12.7689 -16.1496 17.5191
13393 14 20 0.296722 -10.7902 16.2364
6738 8 14 7.52967 -10.9419 18.0112
6739 8 14 8.2376 -11.4118 18.8135
13394 14 20 0.941349 -10.5997 17.2155
6740 8 14 8.58936 -12.0441 19.834
6039 7 13 11.5651 9.15164 -25.0233
6038 7 13 12.4682 9.10407 -24.3153
14760 16 22 8.64249 12.4421 -24.6012
3 1 7 -11.3398 0.36356 -23.5586
1 1 7 -11.7454 1.73803 -21.9648
2 1 7 -11.4675 0.623269 -22.3945
6040 7 13 11.3229 8.84159 -23.8834
14758 16 22 6.89926 12.4578 -22.8044
14759 16 22 7.81189 12.4724 -23.6882
1304 3 9 -19.2784 5.15856 -19.5406
1302 3 9 -17.7604 5.63569 -21.2382
1303 3 9 -18.7424 5.40906 -20.6026
13397 15 21 -6.43231 12.5526 -19.059
13395 15 21 -5.60808 12.0167 -20.5691
13396 15 21 -5.32122 12.576 -19.6191
4676 6 12 -0.815805 20.6233 -17.1561
4675 6 12 -0.28485 19.5269 -16.8781
4677 6 12 -0.268795 21.6508 -16.8313
14755 15 21 -9.55606 0.142661 -8.11879
11271 13 19 -3.30093 15.6431 0.0690847
11272 13 19 -3.2524 15.9823 1.29014
11270 13 19 -2.10373 15.6759 0.473906
11269 12 18 12.9849 14.1756 4.61147
11268 12 18 14.1248 13.9089 5.07616
8231 11 17 -6.91214 6.91889 8.01405
8229 11 17 -6.31924 6.53161 7.79126
4338 5 11 -2.95774 9.15681 7.33794
4342 6 12 -8.94574 11.7346 6.12208
4340 6 12 -8.48153 11.2578 7.22983
4341 6 12 -8.10604 12.2386 6.66535
11267 12 18 14.7934 14.5397 5.75413
8230 11 17 -6.02782 7.22394 8.72233
4339 5 11 -3.86508 9.14448 8.18996
4337 5 11 -2.41157 8.70443 8.37789
1301 2 8 4.30218 2.18616 12.1406
1299 2 8 4.67793 2.15561 12.8488
1300 2 8 3.72533 1.30465 12.6483
1701 3 9 17.0622 6.91801 22.4027
1700 3 9 17.1218 5.67835 22.4143
1699 3 9 16.2673 5.78258 23.3042
ITEM: TIMESTEP
2500000
ITEM: NUMBER OF ATOMS
96
ITEM: BOX BOUNDS ff ff ff
-3.5000000000000000e+01 3.5000000000000000e+01
-3.5000000000000000e+01 3.5000000000000000e+01
-3.5000000000000000e+01 3.5000000000000000e+01
ITEM: ATOMS id mol type x y z
8228 10 16 -0.963533 -2.96251 -26.5467
8227 10 16 0.16657 -2.81939 -26.0096
8226 10 16 1.28374 -3.01474 -26.0645
291 2 8 0.781679 -9.34193 -16.2178
290 2 8 1.92575 -9.53276 -16.5599
289 2 8 3.0322 -9.40068 -17.1431
1 1 7 -20.471 -6.95417 -11.6567
3 1 7 -20.9723 -5.55134 -11.0405
9064 11 17 -0.69639 -14.4699 -10.1801
9066 11 17 -1.83334 -13.2317 -9.5419
9065 11 17 -0.664426 -13.3237 -9.85553
2 1 7 -20.346 -6.3928 -10.635
287 1 7 -3.06551 -10.9424 -5.32689
286 1 7 -2.63328 -12.0058 -4.92353
12417 13 19 -16.4432 -10.5116 -3.09719
288 1 7 -4.17822 -10.6111 -5.33787
7289 9 15 -16.223 -4.55839 -4.54843
7288 9 15 -15.3352 -4.06717 -5.24137
7290 9 15 -15.182 -4.20048 -4.0033
9067 12 18 -6.97127 -2.09414 -3.50111
1704 4 10 9.20661 -24.6491 -1.86066
1702 4 10 7.97021 -23.0734 -1.57068
1703 4 10 8.4522 -24.0809 -1.08179
12418 13 19 -15.8742 -11.3912 -2.43364
12419 13 19 -15.4186 -11.9668 -1.44521
9069 12 18 -7.00703 -0.419241 -1.79158
9068 12 18 -7.03313 -1.44948 -2.40109
6043 8 14 -10.6044 -13.3611 2.44843
3617 5 11 -8.36164 -27.1344 4.95374
3616 5 11 -7.28086 -26.6352 5.1048
12422 14 20 11.3595 -22.6511 5.09682
12421 14 20 11.8344 -23.6922 4.71807
6042 8 14 -11.4044 -12.7626 3.0734
6041 8 14 -10.6059 -13.3076 3.84333
3615 5 11 -6.42229 -26.6512 5.86327
12420 14 20 11.7331 -22.8177 5.55255
6743 9 15 -5.62386 -17.2158 9.85603
6742 9 15 -4.50305 -17.329 10.2631
6741 9 15 -4.55757 -16.1169 10.1837
4337 5 11 1.63071 -7.69753 9.96755
13393 14 20 -6.91606 -16.6926 12.1871
13394 14 20 -6.41584 -16.6289 13.3119
13392 14 20 -5.96962 -15.9455 12.1732
4339 5 11 1.88264 -9.36497 11.4707
4338 5 11 1.46818 -8.45344 10.8041
4680 7 13 0.0244946 -14.0795 17.2387
4679 7 13 0.174242 -13.1178 17.9705
4678 7 13 1.36235 -13.075 18.2569
15945 16 22 10.4481 -10.9129 16.4157
6738 8 14 8.89273 -11.7401 18.8109
15944 16 22 10.5549 -9.76499 16.7159
15943 16 22 11.1094 -9.77756 17.8054
6739 8 14 9.62652 -12.3937 19.5335
6740 8 14 8.7577 -11.7905 18.9797
7292 10 16 9.52026 -12.4949 23.1563
7293 10 16 9.02068 -11.388 23.2861
7291 10 16 9.09781 -12.8422 24.2385
14760 16 22 4.38615 10.1122 -25.2362
14759 16 22 5.29618 9.81412 -26.0407
14758 16 22 5.72581 9.99456 -24.8534
6039 7 13 6.98614 8.30305 -21.7541
6040 7 13 7.11056 7.44065 -20.8923
6038 7 13 6.75091 8.37531 -20.6101
1303 3 9 -14.2474 10.3564 -14.2136
1304 3 9 -13.0793 10.222 -14.5699
1302 3 9 -13.3756 9.56783 -13.9209
3612 4 10 -8.05155 8.77978 -14.087
3614 4 10 -7.83126 8.80508 -13.7728
4675 6 12 3.83316 20.4282 -14.7137
4676 6 12 4.59258 21.1551 -15.3485
4677 6 12 3.77076 21.6173 -15.936
13397 15 21 -8.33473 8.00787 -11.998
13395 15 21 -9.26165 6.5371 -11.9679
13396 15 21 -9.00732 7.34036 -11.2507
3613 4 10 -8.90053 8.52621 -13.2184
14756 15 21 -5.61587 9.21861 -12.1478
14757 15 21 -4.61545 8.58181 -12.0586
14755 15 21 -5.00578 8.09925 -12.3612
11270 13 19 2.23871 22.0647 -4.20312
11272 13 19 0.59858 22.2213 -2.99648
11271 13 19 1.2496 22.6055 -3.9431
8229 11 17 -3.98458 12.0052 0.899079
8230 11 17 -3.7776 12.6761 1.8938
8231 11 17 -4.5587 12.8429 2.84847
11269 12 18 15.0939 13.9294 7.25548
11267 12 18 14.5638 13.9402 6.93088
11268 12 18 14.1558 13.7898 8.03146
4342 6 12 -7.92472 8.69191 10.0958
4341 6 12 -7.2702 9.58178 10.4176
4340 6 12 -7.26191 10.4944 9.68507
1301 2 8 -1.71128 1.48454 15.1444
1299 2 8 -1.3096 2.49891 13.8908
1300 2 8 -2.28271 2.30838 14.4889
1701 3 9 17.8696 9.32311 19.724
1699 3 9 16.5257 9.61827 20.3135
1700 3 9 17.2242 10.3089 19.738
ITEM: TIMESTEP
2600000
ITEM: NUMBER OF ATOMS
96
ITEM: BOX BOUNDS ff ff ff
-3.5000000000000000e+01 3.5000000000000000e+01
-3.5000000000000000e+01 3.5000000000000000e+01
-3.5000000000000000e+01 3.5000000000000000e+01
ITEM: ATOMS id mol type x y z
14760 16 22 4.05662 -0.735866 -23.4223
14759 16 22 4.2134 -0.943818 -22.2624
9065 11 17 -8.54514 -9.07292 -19.0859
9066 11 17 -7.98989 -10.0525 -18.9331
290 2 8 1.6164 -9.81968 -20.6346
291 2 8 2.23608 -10.5364 -19.8052
289 2 8 2.84698 -9.61419 -20.729
9064 11 17 -8.12478 -10.04 -18.4722
8226 10 16 -6.47681 -4.43913 -16.6763
8227 10 16 -5.4001 -4.81556 -16.4866
8228 10 16 -4.49414 -5.28388 -17.0727
1 1 7 -17.6525 -1.77789 -13.8502
2 1 7 -17.6446 -1.7581 -15.1369
3 1 7 -18.2616 -1.11368 -14.3003
286 1 7 -5.90605 -13.8288 -10.0033
288 1 7 -6.32089 -14.9056 -10.0599
287 1 7 -5.15415 -14.6531 -9.72574
12417 13 19 -15.4699 -9.27221 -6.39876
12418 13 19 -15.024 -8.14633 -6.37671
12419 13 19 -15.7447 -7.38076 -6.98852
6041 8 14 1.36647 -13.4939 -1.13659
6043 8 14 -0.0787267 -13.3749 -2.09647
6042 8 14 1.03266 -13.1386 -2.26212
7290 9 15 -19.0224 -8.71861 -0.493515
7288 9 15 -19.146 -10.7107 -0.686599
7289 9 15 -18.4434 -9.77274 -0.316291
12421 14 20 13.9004 -19.9389 1.39609
12420 14 20 14.6481 -20.7396 1.74556
12422 14 20 13.5425 -20.9833 1.84787
1704 4 10 6.61123 -19.2921 5.86497
1702 4 10 5.77181 -18.2033 5.75315
1703 4 10 6.18687 -18.5568 6.80156
6743 9 15 -3.47842 -14.3976 6.2328
6741 9 15 -1.69847 -14.3395 5.85941
6742 9 15 -2.44193 -14.6239 6.82608
4337 5 11 -1.00752 -1.62626 7.49328
3617 5 11 -2.72343 -19.5477 10.4057
3615 5 11 -3.55818 -18.8985 10.5755
3616 5 11 -3.54168 -19.5625 9.52824
4339 5 11 0.188807 -2.80333 9.1831
4338 5 11 -0.127378 -2.10988 8.19098
4678 7 13 -1.98139 -18.9091 12.9963
4679 7 13 -3.05771 -18.4867 12.7747
4680 7 13 -2.79648 -17.3596 12.9729
6738 8 14 5.43015 -10.8852 14.7452
6739 8 14 5.59767 -9.73393 14.3458
6740 8 14 5.4318 -8.72573 15.1047
13393 14 20 -8.38286 -14.7261 18.2062
13392 14 20 -8.42091 -15.8419 18.712
13394 14 20 -7.7163 -14.6369 17.1682
7293 10 16 11.7313 -10.8074 16.7399
7292 10 16 12.5588 -11.1602 17.5087
7291 10 16 13.2605 -11.5798 16.5536
15944 16 22 10.2357 -6.07526 23.9373
15943 16 22 11.215 -6.78645 23.7757
15945 16 22 10.1189 -7.21047 24.3746
14758 16 22 4.03918 0.0525911 -21.519
13395 15 21 -8.80979 10.1634 -17.1573
13396 15 21 -9.40734 11.2139 -17.4211
13397 15 21 -10.1825 10.9305 -18.3931
6039 7 13 15.5623 17.1867 -16.5217
6038 7 13 14.717 16.4564 -17.0269
6040 7 13 15.0724 18.0887 -17.0566
4675 6 12 -1.88083 17.9655 -14.2757
3612 4 10 -8.53539 5.08376 -11.5885
14755 15 21 -5.70607 4.67166 -11.0746
1302 3 9 -18.0803 9.36852 -11.2342
4676 6 12 -1.27446 17.8708 -13.2759
4677 6 12 -2.03112 16.8376 -13.194
3614 4 10 -9.26815 5.2718 -10.5044
14756 15 21 -5.87527 4.19108 -10
14757 15 21 -6.71075 4.58442 -9.20726
3613 4 10 -8.11878 5.59517 -10.5988
1303 3 9 -18.9099 9.84714 -10.6086
1304 3 9 -18.0586 10.4116 -10.0921
9069 12 18 -6.86762 2.05606 -3.61971
9068 12 18 -5.73612 2.22844 -3.21839
9067 12 18 -4.73499 1.95941 -2.65593
4340 6 12 -7.57351 9.24631 -0.153511
4342 6 12 -8.9248 9.42343 1.77784
4341 6 12 -7.96524 9.39922 0.990769
8231 11 17 -4.38414 10.1787 1.50168
8230 11 17 -3.97665 10.7205 2.51435
8229 11 17 -3.10823 9.93886 2.33528
11271 13 19 4.16616 22.5816 2.49776
11270 13 19 3.91216 21.5383 2.92551
11272 13 19 3.9869 21.7512 3.35627
11268 12 18 14.0559 14.2012 7.24238
11269 12 18 15.2528 14.2162 6.81524
11267 12 18 14.7784 14.3422 6.30962
1301 2 8 5.63204 4.49077 15.3453
1300 2 8 6.20428 5.53997 15.7285
1299 2 8 7.24505 5.43616 16.2925
1700 3 9 8.83816 12.3072 16.7216
1701 3 9 9.16484 13.033 17.5774
1699 3 9 9.63982 11.4198 16.8992
ITEM: TIMESTEP
2700000
ITEM: NUMBER OF ATOMS
96
ITEM: BOX BOUNDS ff ff ff
-3.5000000000000000e+01 3.5000000000000000e+01
-3.5000000000000000e+01 3.5000000000000000e+01
-3.5000000000000000e+01 3.5000000000000000e+01
ITEM: ATOMS id mol type x y z
289 2 8 -11.437 -11.1216 -19.2881
291 2 8 -10.9841 -11.1233 -19.3091
290 2 8 -11.4066 -10.1397 -19.944
2 1 7 -11.2249 -0.563186 -19.6834
9065 11 17 -11.5293 -17.3874 -15.2955
9064 11 17 -10.8624 -16.4421 -15.3138
9066 11 17 -10.7857 -16.4552 -15.3992
12418 13 19 -8.4065 -14.871 -11.8071
12419 13 19 -8.45627 -15.5578 -10.8856
12417 13 19 -7.45438 -14.5177 -12.5542
288 1 7 -4.94368 -5.52482 -8.60057
286 1 7 -3.20313 -5.47404 -8.61054
287 1 7 -4.11079 -5.33578 -9.35545
6041 8 14 -5.6013 -16.2018 -3.19458
6042 8 14 -4.88369 -16.5187 -2.32609
6043 8 14 -3.85186 -16.1813 -1.80431
6741 9 15 -0.438065 -18.3635 -0.769842
6742 9 15 0.509273 -18.4198 -0.0629965
6743 9 15 1.67183 -18.1997 -0.00548574
1702 4 10 12.5425 -19.0869 1.71974
1704 4 10 13.3807 -18.8819 2.16385
1703 4 10 12.5121 -18.0445 2.19818
7288 9 15 -13.8505 -8.38312 0.372754
7290 9 15 -13.5774 -10.0511 0.314067
7289 9 15 -13.0747 -9.12353 0.741053
3615 5 11 -4.13264 -19.2403 5.12455
12420 14 20 15.0567 -19.1018 4.24371
12421 14 20 16.0354 -19.7638 4.0726
12422 14 20 17.2631 -19.6883 4.07488
3617 5 11 -4.62421 -16.8157 5.05486
3616 5 11 -4.25156 -18.0153 5.19729
6739 8 14 2.66093 -8.523 10.7099
4680 7 13 -1.56902 -23.136 12.5097
4679 7 13 -1.38467 -21.929 12.4495
4678 7 13 -1.12454 -20.9693 13.1136
6738 8 14 1.86896 -9.25129 11.2779
6740 8 14 3.85539 -8.90976 10.8725
4339 5 11 -3.06494 -6.12552 11.0449
4338 5 11 -2.0098 -6.56687 11.5473
4337 5 11 -1.19266 -6.81114 12.3546
13393 14 20 -1.00258 -16.5664 17.5203
13394 14 20 -0.315182 -16.7327 18.4634
13392 14 20 -0.985208 -15.4061 17.0821
7291 10 16 15.9361 -6.82859 17.7023
7292 10 16 15.983 -5.62211 17.6019
7293 10 16 16.1618 -4.89734 18.5536
15943 16 22 7.70925 -13.1999 23.5827
15944 16 22 8.01553 -12.3133 22.8216
15945 16 22 8.8137 -13.1736 22.6744
1299 2 8 4.15612 -3.56353 21.9466
1300 2 8 4.07044 -2.95325 22.964
1301 2 8 4.86776 -3.73738 22.822
14758 16 22 2.87972 0.66269 -25.6806
14759 16 22 3.03755 1.53612 -26.399
14760 16 22 3.05683 1.00139 -25.3002
6040 7 13 9.41234 5.49441 -24.4742
8226 10 16 -7.39823 2.68255 -23.437
8228 10 16 -8.01886 3.70548 -23.2882
8227 10 16 -7.48703 3.19044 -22.3777
6039 7 13 9.0496 5.61961 -23.3039
6038 7 13 10.0974 5.55343 -23.7374
3 1 7 -11.9196 0.319605 -19.4287
1 1 7 -10.7311 0.377962 -19.1298
13395 15 21 -10.7797 9.52105 -20.9944
13397 15 21 -9.87323 8.668 -20.0517
13396 15 21 -10.2028 8.48842 -21.2617
1303 3 9 -19.0664 7.35742 -12.978
1302 3 9 -17.933 6.95465 -13.2381
1304 3 9 -18.1125 6.72932 -13.3226
4676 6 12 -1.1392 18.4449 -11.0592
4675 6 12 -0.910871 17.2319 -11.1154
3614 4 10 -9.07839 3.15717 -9.49717
3613 4 10 -8.68416 4.26989 -9.78358
3612 4 10 -9.02931 5.43016 -9.43455
4677 6 12 -1.75925 18.1431 -10.0721
14755 15 21 -12.3199 0.448539 -6.00645
14756 15 21 -11.4442 1.20277 -5.61644
9068 12 18 -13.1501 4.77216 -5.88857
9067 12 18 -12.9078 5.83844 -6.51743
14757 15 21 -10.6076 0.43385 -5.24883
9069 12 18 -12.5057 4.17393 -5.14109
11272 13 19 2.03656 21.4229 5.14117
4342 6 12 -4.65279 12.438 7.87448
11268 12 18 16.1439 14.7381 7.11275
11267 12 18 15.1132 14.4805 6.54782
11271 13 19 2.69152 20.8246 5.92964
11270 13 19 1.8972 20.0137 5.43879
8229 11 17 -5.38766 6.546 9.57945
8230 11 17 -5.77281 7.5694 9.1956
8231 11 17 -6.88445 7.50691 8.74276
4341 6 12 -4.16991 12.6161 8.9987
4340 6 12 -3.10788 13.0219 9.42197
11269 12 18 16.0402 15.1872 8.19557
1701 3 9 7.4074 12.0178 18.0842
1700 3 9 6.4406 11.1901 18.1181
1699 3 9 6.26396 11.4806 19.2984
ITEM: TIMESTEP
2800000
ITEM: NUMBER OF ATOMS
96
ITEM: BOX BOUNDS ff ff ff
-3.5000000000000000e+01 3.5000000000000000e+01
-3.5000000000000000e+01 3.5000000000000000e+01
-3.5000000000000000e+01 3.5000000000000000e+01
ITEM: ATOMS id mol type x y z
1 1 7 -8.68835 -0.952972 -24.9344
3 1 7 -10.1353 -0.740402 -24.9512
9064 11 17 -6.25139 -13.5346 -22.8859
9066 11 17 -6.10256 -13.6021 -22.3641
9065 11 17 -5.23188 -12.9183 -22.8296
2 1 7 -9.35347 -0.794277 -24.0237
290 2 8 -16.9531 -8.18096 -20.1097
291 2 8 -16.895 -8.61294 -18.8978
289 2 8 -16.0124 -8.88352 -19.8835
287 1 7 -1.34443 -8.04325 -16.2894
286 1 7 -1.21657 -7.62217 -17.4395
288 1 7 -1.85639 -7.69841 -15.241
12419 13 19 -8.26649 -13.0541 -11.8617
12418 13 19 -7.70962 -11.9776 -11.77
12417 13 19 -6.79833 -11.4755 -12.2097
14757 15 21 -3.04338 -1.20541 -8.18338
14756 15 21 -3.29957 -2.24613 -7.55938
14755 15 21 -2.33716 -2.6582 -6.88871
3612 4 10 -9.52254 -1.28182 -2.75617
3613 4 10 -9.76883 -2.53793 -2.83883
6043 8 14 -1.79192 -17.5129 -0.430509
7290 9 15 -7.08951 -5.82054 -1.80734
7288 9 15 -8.23724 -4.21008 -0.585553
7289 9 15 -7.47822 -4.80688 -1.1654
3614 4 10 -8.97882 -2.43351 -1.98985
1703 4 10 3.00129 -24.5997 1.37343
1702 4 10 2.82864 -25.0346 2.48291
1704 4 10 2.32345 -23.6275 1.67303
6742 9 15 8.38767 -19.2259 1.18163
6041 8 14 -0.744886 -18.0716 1.12272
6042 8 14 -1.80348 -17.9121 0.652944
6743 9 15 7.73382 -18.4453 1.83855
6741 9 15 7.68578 -18.3634 0.850576
12420 14 20 13.3078 -23.786 4.75132
12422 14 20 13.4009 -24.0419 4.32932
12421 14 20 14.4693 -23.5725 4.66354
4678 7 13 -1.01627 -19.0771 4.4637
4679 7 13 -1.03871 -20.3132 4.5571
3616 5 11 -14.4309 -19.8354 6.85237
3615 5 11 -13.3955 -19.9348 7.34466
3617 5 11 -13.3149 -19.8461 6.6788
4680 7 13 -0.547426 -19.5616 5.39584
6739 8 14 11.2519 -10.973 7.53167
6740 8 14 12.3432 -10.2782 7.44556
6738 8 14 10.8902 -9.84707 7.24155
4338 5 11 2.16293 -0.755348 12.2328
4337 5 11 1.48899 -0.9445 11.2558
1301 2 8 -0.229489 -12.5785 13.8151
1299 2 8 -0.822845 -10.8373 14.0808
1300 2 8 -1.24412 -11.9442 14.2307
13393 14 20 -5.44218 -19.3998 18.1004
13394 14 20 -5.21908 -19.3228 16.8492
13392 14 20 -4.96138 -18.826 19.0637
15943 16 22 3.92695 -9.25979 26.8645
15944 16 22 4.63574 -8.26958 26.6246
15945 16 22 5.10416 -8.9163 25.6899
14758 16 22 3.51315 6.12965 -25.5529
14760 16 22 3.66031 7.33909 -25.8109
14759 16 22 3.087 6.62339 -26.6307
6039 7 13 10.3526 13.3712 -21.6429
6040 7 13 10.3191 14.6071 -21.7765
8228 10 16 -13.6876 6.81428 -20.6465
8227 10 16 -12.6809 6.29493 -21.0225
8226 10 16 -11.7042 5.72421 -21.0943
6038 7 13 9.39922 13.0588 -20.9454
13397 15 21 -9.38711 7.05614 -17.9587
13396 15 21 -9.72573 5.91343 -17.6755
13395 15 21 -8.58945 5.66602 -17.9949
4675 6 12 -2.7364 8.8143 -14.057
4677 6 12 -3.01126 9.16292 -14.0903
4676 6 12 -1.89347 9.65605 -14.3453
1304 3 9 -15.0679 2.34774 -8.353
1302 3 9 -16.6051 4.13582 -8.39261
1303 3 9 -15.7594 3.32908 -8.18259
9068 12 18 -9.01928 2.64598 -2.71966
9067 12 18 -8.95738 3.81873 -2.74679
9069 12 18 -9.86185 3.22423 -3.3778
11268 12 18 12.9654 10.9546 4.41335
11269 12 18 13.288 12.0612 4.09501
11267 12 18 13.6099 11.9248 4.78883
11271 13 19 0.622478 24.2064 6.86648
11272 13 19 0.630659 24.4665 5.62168
11270 13 19 0.418552 25.247 6.34211
4342 6 12 -10.1482 16.8238 9.20452
4341 6 12 -9.36015 16.8488 10.2091
4340 6 12 -8.15784 17.0512 10.3234
4339 5 11 2.8108 0.0443385 12.8268
8229 11 17 -1.56731 5.45073 15.4402
8231 11 17 -2.65792 5.36335 17.249
8230 11 17 -1.58744 5.44388 16.5782
1701 3 9 13.7328 15.8391 18.6809
7293 10 16 12.9469 6.28143 19.8986
7292 10 16 13.858 6.97904 20.1238
7291 10 16 14.3818 7.16009 19.0477
1699 3 9 12.8262 17.4533 19.2394
1700 3 9 12.7317 16.3253 19.1601
ITEM: TIMESTEP
2900000
ITEM: NUMBER OF ATOMS
96
ITEM: BOX BOUNDS ff ff ff
-3.5000000000000000e+01 3.5000000000000000e+01
-3.5000000000000000e+01 3.5000000000000000e+01
-3.5000000000000000e+01 3.5000000000000000e+01
ITEM: ATOMS id mol type x y z
14758 16 22 3.31391 -0.934098 -24.2564
9065 11 17 6.41995 -11.6727 -23.3359
9066 11 17 6.66902 -12.7669 -22.8638
9064 11 17 5.79141 -10.6181 -23.1364
290 2 8 -13.7411 -5.30136 -22.0478
291 2 8 -12.6137 -4.86444 -22.2575
14759 16 22 3.65321 -1.11357 -23.16
289 2 8 -13.3698 -5.53859 -20.9165
1 1 7 -18.9966 -1.4653 -20.0747
2 1 7 -19.9445 -0.616981 -20.2047
3 1 7 -19.9374 -0.805627 -19.0763
287 1 7 -0.0078056 -3.33103 -13.5949
286 1 7 -0.480353 -3.28938 -12.4822
288 1 7 0.492391 -3.62991 -12.5221
12418 13 19 -7.10032 -11.0499 -8.66612
12419 13 19 -8.07324 -11.7484 -8.79697
12417 13 19 -6.47934 -11.7284 -7.86385
7290 9 15 -9.42367 -2.42224 -7.21902
7289 9 15 -8.64017 -1.73267 -6.53786
7288 9 15 -7.4385 -1.53205 -6.50953
6043 8 14 -6.57017 -23.5404 -0.445175
6041 8 14 -6.63567 -23.2338 -0.650083
6042 8 14 -7.71392 -23.636 -0.940997
12422 14 20 13.8568 -20.7208 0.0418376
12421 14 20 14.9112 -20.9279 0.621736
12420 14 20 14.4121 -19.8122 0.373044
1704 4 10 1.41643 -14.4727 1.46392
1703 4 10 1.73553 -13.5592 2.14343
1702 4 10 2.64784 -12.8258 2.48675
3616 5 11 -8.2413 -20.415 5.08284
3617 5 11 -9.01908 -19.5333 4.91488
6742 9 15 1.17629 -14.6488 4.51935
6743 9 15 1.849 -13.5552 4.50506
6741 9 15 0.70299 -13.9029 3.73448
3614 4 10 -9.42153 -4.83897 2.70349
3613 4 10 -10.4633 -4.36093 3.00423
3612 4 10 -9.93041 -3.35826 3.08532
3615 5 11 -9.07016 -19.6695 5.47803
1301 2 8 0.389483 -13.4798 5.4962
1299 2 8 -0.035057 -12.6371 5.74196
1300 2 8 1.12658 -12.5716 5.83486
6739 8 14 4.66238 -15.4405 12.7291
6740 8 14 5.40374 -14.7753 11.9455
6738 8 14 5.80164 -15.6062 12.3686
4678 7 13 -6.13227 -20.3237 15.1568
4679 7 13 -6.27243 -21.2627 14.3878
4680 7 13 -6.7955 -20.5326 13.5866
13393 14 20 -1.69406 -22.0988 17.0709
13394 14 20 -1.82643 -22.2286 18.2435
13392 14 20 -0.741488 -21.5565 17.6356
15944 16 22 -0.271721 -8.52795 18.9718
15943 16 22 0.568863 -8.83884 19.7249
15945 16 22 -0.516876 -8.01239 19.9469
7291 10 16 13.7768 -0.0818521 21.4835
6038 7 13 2.51735 7.6141 -25.3973
6039 7 13 3.15814 7.2383 -26.331
6040 7 13 3.85721 7.11198 -25.4094
14760 16 22 3.42448 0.118752 -23.1564
13395 15 21 -13.154 5.56056 -21.5647
13396 15 21 -12.5781 5.24782 -20.5665
13397 15 21 -11.5454 5.69598 -20.1336
8227 10 16 -5.60935 6.50998 -17.3635
8226 10 16 -6.62685 6.00112 -16.9635
8228 10 16 -4.89106 6.36462 -18.4235
1302 3 9 -22.2096 1.91457 -13.9615
1303 3 9 -22.6223 3.05662 -14.1272
1304 3 9 -21.4281 3.098 -14.3646
4677 6 12 -4.70384 10.4788 -14.6148
4676 6 12 -4.00643 11.2087 -14.0056
14757 15 21 -8.17439 2.20402 -12.3891
14755 15 21 -9.57694 0.602386 -11.2576
14756 15 21 -9.08137 1.51553 -11.8116
4675 6 12 -3.71159 11.2565 -12.8067
9068 12 18 -6.68718 7.76139 -4.5671
9067 12 18 -6.72821 8.97975 -4.45888
9069 12 18 -7.40282 8.66189 -4.5425
4342 6 12 -6.60588 12.5728 -0.966653
4341 6 12 -6.08171 11.5098 -0.810107
4340 6 12 -5.49985 11.0942 0.0800738
11270 13 19 4.81904 24.2514 2.42031
11271 13 19 4.26225 25.3894 2.48586
11272 13 19 4.79982 26.3773 2.36913
11269 12 18 16.0737 12.7153 3.56773
11268 12 18 17.2787 12.5366 3.66596
11267 12 18 17.6887 13.64 3.97343
8229 11 17 -2.82663 9.38328 12.0953
8230 11 17 -2.08366 10.2929 12.4277
8231 11 17 -1.33166 11.1711 11.9039
4338 5 11 6.98019 8.82437 18.559
4339 5 11 6.6938 9.2434 17.5064
7292 10 16 13.156 0.949595 21.0299
4337 5 11 7.69239 9.57602 19.245
1699 3 9 9.99373 15.3347 20.0184
1700 3 9 9.32401 14.5435 20.4461
1701 3 9 8.82311 15.4587 19.9754
7293 10 16 12.1801 0.596231 21.5836
ITEM: TIMESTEP
3000000
ITEM: NUMBER OF ATOMS
96
ITEM: BOX BOUNDS ff ff ff
-3.5000000000000000e+01 3.5000000000000000e+01
-3.5000000000000000e+01 3.5000000000000000e+01
-3.5000000000000000e+01 3.5000000000000000e+01
ITEM: ATOMS id mol type x y z
9064 11 17 -2.75352 -18.6926 -21.9694
9066 11 17 -4.24223 -18.0981 -22.0832
9065 11 17 -3.55591 -18.3685 -21.0328
1 1 7 -13.0932 -10.1073 -18.8785
291 2 8 -10.8531 -8.1715 -18.9134
290 2 8 -11.8727 -7.69381 -19.3798
2 1 7 -13.5692 -9.94707 -17.8396
3 1 7 -12.6107 -10.6527 -18.1112
289 2 8 -10.9834 -7.41372 -18.5691
12418 13 19 -8.00029 -5.63378 -14.7881
12419 13 19 -7.77393 -6.69655 -15.379
12417 13 19 -7.0684 -5.06454 -15.2039
8228 10 16 -5.48818 -2.43068 -12.688
8226 10 16 -3.52539 -2.00166 -12.5054
8227 10 16 -4.60813 -1.69054 -12.7469
6041 8 14 -3.28502 -20.6343 -8.09361
6042 8 14 -3.24516 -20.1432 -7.00948
6043 8 14 -4.22695 -20.2399 -6.22833
1702 4 10 -0.0754361 -18.2684 -6.19325
1703 4 10 -0.991686 -18.2327 -5.47835
288 1 7 -5.87668 -8.42487 -5.4894
286 1 7 -5.90121 -9.34556 -7.39456
287 1 7 -6.28195 -8.46958 -6.61691
14755 15 21 -16.0367 -3.31098 -6.53484
14756 15 21 -15.9417 -3.82056 -5.49605
14757 15 21 -16.152 -2.65544 -5.43535
1704 4 10 -1.39005 -18.0418 -4.3203
7288 9 15 -4.43549 -5.6724 -3.72127
7290 9 15 -3.91851 -6.17209 -3.94152
7289 9 15 -4.82622 -6.2238 -4.70101
12420 14 20 14.2893 -22.9646 0.428134
12422 14 20 14.7498 -23.4679 0.951635
12421 14 20 14.0433 -24.0059 0.0863385
6741 9 15 4.07048 -15.8878 3.79455
6743 9 15 4.58492 -14.7537 4.85017
6742 9 15 3.65705 -14.7461 4.12012
1299 2 8 1.07402 -9.56113 7.68637
1301 2 8 0.898339 -9.66041 7.28823
3615 5 11 -8.41577 -22.8913 9.86404
3617 5 11 -7.81852 -24.0747 10.3371
1300 2 8 0.0661315 -9.2439 8.11171
3616 5 11 -8.77686 -23.4157 10.8993
13393 14 20 -5.91043 -19.2527 12.0274
13394 14 20 -6.18759 -19.1028 13.2031
13392 14 20 -4.83808 -18.6227 12.1077
6740 8 14 2.10626 -5.7199 11.717
6739 8 14 2.59126 -6.7539 12.0343
6738 8 14 1.93648 -5.93374 11.3134
4678 7 13 -9.19891 -19.2599 15.4466
4679 7 13 -8.59643 -18.377 15.9852
4680 7 13 -9.18289 -18.9815 16.9273
15944 16 22 4.16593 -14.5724 22.3607
15945 16 22 3.1018 -14.1818 22.2117
15943 16 22 3.8049 -13.523 22.0642
7291 10 16 8.61621 -8.55787 23.0355
7292 10 16 9.65082 -8.2052 23.6138
7293 10 16 10.381 -9.03888 24.0006
14759 16 22 8.04976 2.70207 -27.1301
14760 16 22 8.00696 3.89767 -27.197
14758 16 22 8.31685 1.62259 -26.8123
13395 15 21 -16.224 1.00504 -18.0282
13397 15 21 -16.1008 0.164653 -16.1769
13396 15 21 -15.5237 0.820479 -17.1093
6039 7 13 -3.53726 9.27744 -17.5286
6040 7 13 -2.93834 10.2491 -17.489
6038 7 13 -3.22294 8.15145 -17.5324
1302 3 9 -19.8381 4.15693 -13.8045
1303 3 9 -20.6712 4.33627 -14.7416
1304 3 9 -19.5638 4.20261 -14.956
4675 6 12 -3.04516 15.9809 -14.4952
4677 6 12 -4.32202 17.0587 -14.6591
4676 6 12 -3.35401 16.8163 -15.3147
9069 12 18 -8.81375 2.54797 -3.5344
9068 12 18 -8.33524 2.3369 -4.65575
9067 12 18 -7.43023 1.55634 -4.99554
3612 4 10 -4.62523 5.18095 0.840019
3613 4 10 -5.52218 6.02178 1.04677
3614 4 10 -4.66084 6.4895 0.448265
11271 13 19 -0.393594 24.8806 1.4267
11270 13 19 -1.37979 25.6079 1.52821
11272 13 19 0.264943 24.4161 2.28228
11269 12 18 16.9619 13.3357 3.88649
11267 12 18 16.7391 13.0316 4.26726
11268 12 18 17.8842 13.0068 4.54938
4342 6 12 -4.97247 7.75854 7.81017
4341 6 12 -5.67182 8.75666 7.85385
4340 6 12 -4.89246 8.6322 6.92003
4337 5 11 1.07512 4.46115 11.5697
4338 5 11 1.21472 5.64041 11.8961
4339 5 11 0.71185 6.41902 12.7131
8231 11 17 6.9847 12.9936 14.3976
8229 11 17 6.9927 12.5961 15.1495
8230 11 17 7.82468 13.4317 15.0344
1700 3 9 4.17957 18.6661 20.1863
1701 3 9 3.45166 18.5604 21.169
1699 3 9 3.79181 17.5378 20.2163
ITEM: TIMESTEP
3000000
ITEM: NUMBER OF ATOMS
96
ITEM: BOX BOUNDS ff ff ff
-3.5000000000000000e+01 3.5000000000000000e+01
-3.5000000000000000e+01 3.5000000000000000e+01
-3.5000000000000000e+01 3.5000000000000000e+01
ITEM: ATOMS id mol type x y z
9064 11 17 -2.75352 -18.6926 -21.9694
9066 11 17 -4.24223 -18.0981 -22.0832
9065 11 17 -3.55591 -18.3685 -21.0328
1 1 7 -13.0932 -10.1073 -18.8785
291 2 8 -10.8531 -8.1715 -18.9134
290 2 8 -11.8727 -7.69381 -19.3798
2 1 7 -13.5692 -9.94707 -17.8396
3 1 7 -12.6107 -10.6527 -18.1112
289 2 8 -10.9834 -7.41372 -18.5691
12418 13 19 -8.00029 -5.63378 -14.7881
12419 13 19 -7.77393 -6.69655 -15.379
12417 13 19 -7.0684 -5.06454 -15.2039
8228 10 16 -5.48818 -2.43068 -12.688
8226 10 16 -3.52539 -2.00166 -12.5054
8227 10 16 -4.60813 -1.69054 -12.7469
6041 8 14 -3.28502 -20.6343 -8.09361
6042 8 14 -3.24516 -20.1432 -7.00948
6043 8 14 -4.22695 -20.2399 -6.22833
1702 4 10 -0.0754361 -18.2684 -6.19325
1703 4 10 -0.991686 -18.2327 -5.47835
288 1 7 -5.87668 -8.42487 -5.4894
286 1 7 -5.90121 -9.34556 -7.39456
287 1 7 -6.28195 -8.46958 -6.61691
14755 15 21 -16.0367 -3.31098 -6.53484
14756 15 21 -15.9417 -3.82056 -5.49605
14757 15 21 -16.152 -2.65544 -5.43535
1704 4 10 -1.39005 -18.0418 -4.3203
7288 9 15 -4.43549 -5.6724 -3.72127
7290 9 15 -3.91851 -6.17209 -3.94152
7289 9 15 -4.82622 -6.2238 -4.70101
12420 14 20 14.2893 -22.9646 0.428134
12422 14 20 14.7498 -23.4679 0.951635
12421 14 20 14.0433 -24.0059 0.0863385
6741 9 15 4.07048 -15.8878 3.79455
6743 9 15 4.58492 -14.7537 4.85017
6742 9 15 3.65705 -14.7461 4.12012
1299 2 8 1.07402 -9.56113 7.68637
1301 2 8 0.898339 -9.66041 7.28823
3615 5 11 -8.41577 -22.8913 9.86404
3617 5 11 -7.81852 -24.0747 10.3371
1300 2 8 0.0661315 -9.2439 8.11171
3616 5 11 -8.77686 -23.4157 10.8993
13393 14 20 -5.91043 -19.2527 12.0274
13394 14 20 -6.18759 -19.1028 13.2031
13392 14 20 -4.83808 -18.6227 12.1077
6740 8 14 2.10626 -5.7199 11.717
6739 8 14 2.59126 -6.7539 12.0343
6738 8 14 1.93648 -5.93374 11.3134
4678 7 13 -9.19891 -19.2599 15.4466
4679 7 13 -8.59643 -18.377 15.9852
4680 7 13 -9.18289 -18.9815 16.9273
15944 16 22 4.16593 -14.5724 22.3607
15945 16 22 3.1018 -14.1818 22.2117
15943 16 22 3.8049 -13.523 22.0642
7291 10 16 8.61621 -8.55787 23.0355
7292 10 16 9.65082 -8.2052 23.6138
7293 10 16 10.381 -9.03888 24.0006
14759 16 22 8.04976 2.70207 -27.1301
14760 16 22 8.00696 3.89767 -27.197
14758 16 22 8.31685 1.62259 -26.8123
13395 15 21 -16.224 1.00504 -18.0282
13397 15 21 -16.1008 0.164653 -16.1769
13396 15 21 -15.5237 0.820479 -17.1093
6039 7 13 -3.53726 9.27744 -17.5286
6040 7 13 -2.93834 10.2491 -17.489
6038 7 13 -3.22294 8.15145 -17.5324
1302 3 9 -19.8381 4.15693 -13.8045
1303 3 9 -20.6712 4.33627 -14.7416
1304 3 9 -19.5638 4.20261 -14.956
4675 6 12 -3.04516 15.9809 -14.4952
4677 6 12 -4.32202 17.0587 -14.6591
4676 6 12 -3.35401 16.8163 -15.3147
9069 12 18 -8.81375 2.54797 -3.5344
9068 12 18 -8.33524 2.3369 -4.65575
9067 12 18 -7.43023 1.55634 -4.99554
3612 4 10 -4.62523 5.18095 0.840019
3613 4 10 -5.52218 6.02178 1.04677
3614 4 10 -4.66084 6.4895 0.448265
11271 13 19 -0.393594 24.8806 1.4267
11270 13 19 -1.37979 25.6079 1.52821
11272 13 19 0.264943 24.4161 2.28228
11269 12 18 16.9619 13.3357 3.88649
11267 12 18 16.7391 13.0316 4.26726
11268 12 18 17.8842 13.0068 4.54938
4342 6 12 -4.97247 7.75854 7.81017
4341 6 12 -5.67182 8.75666 7.85385
4340 6 12 -4.89246 8.6322 6.92003
4337 5 11 1.07512 4.46115 11.5697
4338 5 11 1.21472 5.64041 11.8961
4339 5 11 0.71185 6.41902 12.7131
8231 11 17 6.9847 12.9936 14.3976
8229 11 17 6.9927 12.5961 15.1495
8230 11 17 7.82468 13.4317 15.0344
1700 3 9 4.17957 18.6661 20.1863
1701 3 9 3.45166 18.5604 21.169
1699 3 9 3.79181 17.5378 20.2163
ITEM: TIMESTEP
3100000
ITEM: NUMBER OF ATOMS
96
ITEM: BOX BOUNDS ff ff ff
-3.5000000000000000e+01 3.5000000000000000e+01
-3.5000000000000000e+01 3.5000000000000000e+01
-3.5000000000000000e+01 3.5000000000000000e+01
ITEM: ATOMS id mol type x y z
14760 16 22 7.08302 -0.373705 -27.5744
14758 16 22 7.28417 -0.843306 -27.9204
14759 16 22 8.22774 -0.488066 -27.3437
3 1 7 -11.2035 -4.46414 -24.3766
2 1 7 -10.8452 -3.32373 -24.7316
1 1 7 -10.4655 -2.19451 -24.9966
9065 11 17 -7.73106 -12.9048 -21.4239
9064 11 17 -7.95959 -11.7345 -21.073
9066 11 17 -8.01836 -12.6532 -20.3419
289 2 8 -11.8987 -8.92174 -16.7388
290 2 8 -12.2659 -9.97255 -17.0872
291 2 8 -12.0443 -8.83084 -16.8352
8227 10 16 -16.4775 -0.188176 -14.4079
8228 10 16 -17.3793 -0.422094 -15.122
7289 9 15 -6.97911 -2.08519 -11.7329
7288 9 15 -6.38346 -1.64306 -10.773
7290 9 15 -6.16888 -1.52298 -12.4704
12419 13 19 -7.94855 -5.5373 -8.08797
6043 8 14 -3.02854 -11.8923 -5.47194
6042 8 14 -3.14785 -10.8489 -6.15091
6041 8 14 -2.4465 -11.5769 -6.693
14755 15 21 -8.92438 -8.77915 -6.37211
14757 15 21 -8.94208 -9.05697 -6.39154
14756 15 21 -7.74961 -9.24174 -6.35529
12418 13 19 -8.9803 -5.01833 -7.9575
12417 13 19 -8.42306 -3.97778 -7.98502
12421 14 20 14.2537 -22.5159 -2.80922
12420 14 20 15.4351 -22.2683 -2.71987
286 1 7 -11.556 -11.0304 -4.28673
288 1 7 -9.841 -11.4863 -4.03079
287 1 7 -10.6204 -10.8909 -3.42206
12422 14 20 13.8005 -23.5217 -2.33432
1703 4 10 1.88544 -18.4734 3.12277
1704 4 10 1.14033 -17.5925 3.33265
1702 4 10 2.61271 -18.3549 4.09741
6742 9 15 12.1651 -23.592 7.92343
6743 9 15 11.9353 -22.4099 8.0389
6741 9 15 12.1235 -24.6983 8.29275
3616 5 11 -13.3209 -18.1856 9.94742
6738 8 14 7.9157 -8.22047 10.0352
6740 8 14 8.39859 -10.2008 9.09453
6739 8 14 8.52301 -8.99335 9.32084
1300 2 8 1.76107 -2.38669 10.2694
1301 2 8 0.930379 -2.05662 9.41834
1299 2 8 2.31166 -1.80656 9.33286
3617 5 11 -13.4055 -17.7638 11.1052
3615 5 11 -13.4096 -18.0334 11.1501
4680 7 13 -8.63923 -22.4668 15.1643
4679 7 13 -8.44372 -21.3241 14.9785
4678 7 13 -8.12691 -20.2308 15.3294
15944 16 22 5.36549 -15.4649 15.5987
13394 14 20 -9.84237 -15.6575 17.7958
13393 14 20 -9.59275 -14.4831 18.011
15945 16 22 4.90276 -14.9119 16.4633
15943 16 22 5.31618 -14.9746 16.6983
13392 14 20 -9.2892 -13.2395 18.0767
7291 10 16 14.1459 -6.97688 17.3765
7292 10 16 14.4136 -7.17128 18.4451
7293 10 16 15.3325 -6.35701 18.331
1302 3 9 -16.9505 3.80933 -22.0397
13395 15 21 -15.2735 3.75919 -21.5619
1303 3 9 -17.8666 3.26306 -21.4659
1304 3 9 -17.4939 4.3226 -20.9417
13396 15 21 -15.1607 3.46932 -20.4198
13397 15 21 -15.3406 4.44991 -19.6593
6040 7 13 -5.12019 12.5333 -16.6943
6039 7 13 -4.9077 12.9029 -17.7979
6038 7 13 -4.04974 12.5504 -18.631
4676 6 12 -7.46224 14.4653 -16.7984
4677 6 12 -6.80358 13.6344 -16.413
8226 10 16 -16.5242 0.239353 -15.5467
4675 6 12 -7.09544 14.3412 -15.6833
9067 12 18 -8.52574 1.69996 -5.8581
9068 12 18 -8.8952 2.2043 -4.73788
9069 12 18 -9.95023 1.85762 -4.30619
3613 4 10 -3.62507 5.415 1.87554
3612 4 10 -2.94488 6.34641 1.81105
11269 12 18 14.9509 12.2307 1.81739
11267 12 18 15.8796 13.17 2.43455
11270 13 19 0.746299 23.1731 1.45846
11271 13 19 0.443625 23.8331 2.36694
11272 13 19 0.735639 24.3405 1.3749
3614 4 10 -2.93438 5.37365 2.76452
11268 12 18 15.7483 12.0714 2.76322
4341 6 12 -2.05456 2.66204 7.58242
4342 6 12 -3.25336 2.7002 7.4245
4340 6 12 -1.24353 3.50252 7.78152
4338 5 11 7.34123 3.21157 12.1827
4337 5 11 6.24568 3.33369 12.7059
4339 5 11 7.89972 4.13874 12.7403
8231 11 17 6.968 10.7141 11.8094
8230 11 17 7.57875 11.7301 11.6908
8229 11 17 6.54715 12.4151 11.6565
1700 3 9 -1.44814 13.0005 21.4981
1699 3 9 -1.00075 13.0545 20.3863
1701 3 9 -1.15332 13.7577 20.6795
ITEM: TIMESTEP
3200000
ITEM: NUMBER OF ATOMS
96
ITEM: BOX BOUNDS ff ff ff
-3.5000000000000000e+01 3.5000000000000000e+01
-3.5000000000000000e+01 3.5000000000000000e+01
-3.5000000000000000e+01 3.5000000000000000e+01
ITEM: ATOMS id mol type x y z
14758 16 22 3.19029 -8.14024 -25.709
14760 16 22 3.32807 -8.56194 -25.4146
14759 16 22 3.45237 -7.85951 -24.4903
8227 10 16 -15.2471 -2.89358 -22.2592
8226 10 16 -15.7034 -3.87139 -21.6927
8228 10 16 -14.3156 -2.11185 -22.4851
2 1 7 -18.264 -7.66106 -20.0254
1 1 7 -18.5947 -6.71231 -19.3774
3 1 7 -17.8618 -6.59279 -20.6098
9065 11 17 -0.86347 -16.7453 -13.5906
9066 11 17 0.310938 -16.4094 -13.5525
289 2 8 -7.86338 -22.0548 -12.9301
290 2 8 -8.85053 -21.4124 -13.2583
291 2 8 -9.05678 -21.0306 -12.0934
9064 11 17 -1.32085 -17.7654 -13.2492
12418 13 19 -0.132509 -12.3722 -11.02
12419 13 19 0.161934 -11.1713 -11.0382
287 1 7 -8.09532 -3.7864 -11.2605
288 1 7 -7.09755 -4.30651 -10.8771
7290 9 15 -6.43394 -3.27328 -11.1501
7289 9 15 -5.84962 -2.29056 -11.1804
7288 9 15 -5.36092 -1.55382 -12.0157
12417 13 19 -0.126025 -12.1179 -9.91195
14757 15 21 -8.00666 -8.1144 -8.56776
14755 15 21 -9.26244 -7.85999 -8.81943
286 1 7 -8.98607 -4.37995 -10.6298
14756 15 21 -8.78364 -7.76907 -7.721
1703 4 10 -0.182083 -10.7924 -2.97055
1704 4 10 0.391564 -11.7649 -2.71397
12422 14 20 14.677 -22.8863 -1.00337
12421 14 20 14.8096 -23.8048 -0.269885
1702 4 10 -0.971008 -10.2259 -2.20006
12420 14 20 14.2566 -24.0419 0.77643
6041 8 14 1.35112 -8.3625 1.57437
6042 8 14 0.416865 -8.61045 0.923243
6043 8 14 -0.0718723 -7.77275 1.65558
3612 4 10 -6.67881 -1.6028 3.4693
3613 4 10 -6.24802 -1.46473 4.60813
4680 7 13 -7.48525 -21.5835 7.00817
6742 9 15 7.66476 -22.4359 6.30465
6741 9 15 7.96813 -21.8256 7.25083
6743 9 15 6.47137 -22.4427 6.44689
4679 7 13 -7.76103 -20.3952 6.86429
4678 7 13 -7.92872 -19.486 7.58612
3614 4 10 -6.26824 -2.29447 5.53562
4342 6 12 1.41912 -0.391497 8.02065
4340 6 12 2.24492 -1.7309 8.63027
4341 6 12 1.19859 -1.2922 8.8608
1299 2 8 3.23145 -0.7708 13.1699
1301 2 8 3.85492 -0.184565 13.2335
13393 14 20 -8.9729 -17.2521 15.2125
13394 14 20 -8.24713 -17.0009 14.2197
13392 14 20 -9.0213 -16.1454 15.5628
6740 8 14 12.3269 -13.7076 15.3239
6739 8 14 11.8096 -12.9295 14.5496
6738 8 14 12.1054 -11.7287 14.5389
3617 5 11 -5.85123 -17.636 17.3665
3615 5 11 -5.86276 -18.3908 17.8466
3616 5 11 -4.80551 -18.2786 17.3543
15943 16 22 10.5484 -6.08926 16.2274
15945 16 22 9.32931 -6.01241 17.9233
15944 16 22 10.2723 -6.43379 17.4115
7291 10 16 15.708 -0.38155 21.3411
13397 15 21 -11.536 12.9261 -22.2198
13396 15 21 -11.1977 14.0883 -22.0867
13395 15 21 -11.6954 13.1869 -21.484
1302 3 9 -16.9162 9.90855 -13.485
6040 7 13 -5.05581 15.0566 -14.8462
6038 7 13 -3.94412 14.3301 -15.0426
6039 7 13 -4.14357 15.3111 -15.63
1304 3 9 -18.6074 10.2976 -12.3373
1303 3 9 -17.891 9.53519 -12.8638
4675 6 12 -8.45272 18.6612 -13.2042
4677 6 12 -7.11565 19.4136 -11.7108
4676 6 12 -7.35262 18.9179 -12.7905
9068 12 18 -11.0953 4.18481 -8.90703
11271 13 19 1.75079 23.5599 -8.0827
11270 13 19 2.09592 24.6476 -8.29777
9069 12 18 -10.5633 3.68299 -8.01228
9067 12 18 -10.5319 3.93517 -7.90282
11272 13 19 2.13735 24.7186 -8.03996
11269 12 18 18.6135 13.2439 4.62604
11268 12 18 17.8943 13.4172 5.5329
11267 12 18 17.3089 14.4259 5.7127
1300 2 8 2.77627 0.299818 13.2473
1699 3 9 -7.14503 13.7161 16.1382
4338 5 11 2.30818 0.990493 17.0734
4339 5 11 1.33029 1.69496 16.8756
4337 5 11 1.10507 0.861073 17.3466
1701 3 9 -6.28814 12.8184 16.5585
1700 3 9 -7.1136 13.4563 17.252
7292 10 16 15.1206 0.371831 20.6186
7293 10 16 16.0549 0.648624 19.8568
8230 11 17 5.14584 14.604 18.9314
8231 11 17 4.50528 14.6016 19.9554
8229 11 17 5.86337 14.2149 19.8482
ITEM: TIMESTEP
3300000
ITEM: NUMBER OF ATOMS
96
ITEM: BOX BOUNDS ff ff ff
-3.5000000000000000e+01 3.5000000000000000e+01
-3.5000000000000000e+01 3.5000000000000000e+01
-3.5000000000000000e+01 3.5000000000000000e+01
ITEM: ATOMS id mol type x y z
14755 15 21 -2.58182 -5.8866 -20.1386
14756 15 21 -1.45849 -6.051 -19.6703
14757 15 21 -0.833313 -5.85624 -18.7098
8226 10 16 -7.84789 -3.31658 -17.0619
8227 10 16 -7.65099 -3.9359 -17.9569
8228 10 16 -7.17024 -4.91336 -17.2961
9066 11 17 0.645708 -17.8499 -13.9729
286 1 7 -5.62844 -1.72985 -13.5406
289 2 8 -11.8433 -21.7096 -13.1531
290 2 8 -12.1028 -21.2922 -12.0298
291 2 8 -13.199 -21.3929 -12.5001
9064 11 17 -0.658647 -18.527 -12.7366
9065 11 17 0.450319 -18.0914 -12.8413
288 1 7 -6.85296 -1.92039 -12.0924
287 1 7 -6.71444 -2.11858 -13.2974
7289 9 15 -4.94673 -1.99259 -8.20173
7290 9 15 -5.7625 -1.81306 -7.34074
7288 9 15 -5.09378 -1.85008 -6.97351
12421 14 20 12.3532 -20.9601 -3.36822
12422 14 20 13.4833 -21.4636 -3.31977
1702 4 10 -0.543039 -13.6815 -2.89821
1703 4 10 0.166771 -13.6915 -3.90103
1704 4 10 0.789995 -14.531 -3.30977
12420 14 20 13.1566 -21.3609 -2.5395
6043 8 14 0.741164 -11.0525 1.88747
6042 8 14 1.9099 -11.0476 2.21235
6041 8 14 1.34407 -10.6308 3.14545
1300 2 8 2.33363 -1.89733 5.01107
13392 14 20 -7.68611 -11.3945 7.61114
1299 2 8 1.53412 -2.69629 5.44079
1301 2 8 2.0119 -1.78141 6.23821
13394 14 20 -8.58081 -9.68819 8.43693
13393 14 20 -7.66695 -10.4571 8.36683
4678 7 13 -9.65286 -22.229 13.3354
6741 9 15 7.93651 -22.1164 13.4501
6742 9 15 8.81766 -22.7447 13.0873
4679 7 13 -10.5816 -21.4329 13.4369
4680 7 13 -9.54994 -21.0871 12.9215
6740 8 14 7.71616 -16.9902 11.395
6738 8 14 9.55361 -16.3054 11.6576
6739 8 14 8.82642 -17.3058 11.7176
3615 5 11 -11.7142 -14.5173 12.0692
3617 5 11 -10.8984 -13.67 12.7872
3616 5 11 -11.0553 -13.6284 11.5374
4341 6 12 -3.23376 -0.545106 10.9929
4340 6 12 -2.86686 -0.760354 12.1191
4342 6 12 -2.57 -1.29144 11.63
6743 9 15 9.82696 -23.2248 13.4789
7291 10 16 15.073 -2.14522 18.1266
7292 10 16 14.0677 -2.51908 17.49
7293 10 16 13.5067 -2.46749 18.6128
15945 16 22 7.57876 -13.6016 20.2081
15944 16 22 7.85356 -14.6111 19.7451
15943 16 22 8.86342 -14.2505 20.1512
14760 16 22 6.0528 1.07319 -26.2562
14759 16 22 6.57161 2.09195 -25.8501
14758 16 22 7.00206 3.10251 -26.4284
3 1 7 -17.2671 2.28397 -21.7781
1 1 7 -18.0503 2.56852 -22.1879
2 1 7 -17.7478 3.09293 -21.1739
6038 7 13 1.5887 17.9189 -19.4205
6039 7 13 1.02832 18.8307 -20.0245
6040 7 13 1.88217 19.2252 -19.3133
12418 13 19 -2.98666 5.26883 -16.6829
12419 13 19 -2.52038 5.87078 -17.5832
13396 15 21 -17.2424 13.043 -16.5854
13397 15 21 -16.4109 13.7509 -16.8838
12417 13 19 -3.27278 5.32663 -15.5312
1302 3 9 -17.0112 9.99585 -14.8021
1303 3 9 -17.5206 10.5019 -13.8203
4677 6 12 -6.86951 10.1232 -15.772
4675 6 12 -6.19656 10.513 -15.6478
13395 15 21 -17.3571 12.8518 -15.4344
4676 6 12 -7.22363 11.031 -15.1856
1304 3 9 -16.5919 10.6227 -13.0671
9069 12 18 -11.6735 9.5243 -6.16168
9068 12 18 -11.5332 10.6923 -5.84198
9067 12 18 -10.5418 11.3085 -5.95004
11270 13 19 2.9829 24.7654 -1.65123
11271 13 19 3.18434 25.6572 -1.06204
4338 5 11 1.18585 12.4481 2.14287
4339 5 11 1.39729 11.9383 1.04497
11272 13 19 3.30745 26.2147 0.0366659
4337 5 11 1.45545 11.8074 3.19092
11267 12 18 18.1674 15.8272 6.62822
11268 12 18 18.0009 15.1553 5.61752
11269 12 18 19.1277 14.7289 5.44745
3612 4 10 -6.34809 3.20179 10.3212
3614 4 10 -5.89411 3.31977 9.39995
3613 4 10 -5.21983 3.46557 10.3151
1699 3 9 -4.6218 6.61911 16.1307
1700 3 9 -3.65496 6.37114 16.8532
1701 3 9 -3.24112 5.48102 17.539
8231 11 17 1.23674 8.65583 26.1773
8229 11 17 1.28719 7.41677 27.1854
8230 11 17 1.50714 8.62058 27.3777
ITEM: TIMESTEP
3400000
ITEM: NUMBER OF ATOMS
96
ITEM: BOX BOUNDS ff ff ff
-3.5000000000000000e+01 3.5000000000000000e+01
-3.5000000000000000e+01 3.5000000000000000e+01
-3.5000000000000000e+01 3.5000000000000000e+01
ITEM: ATOMS id mol type x y z
14760 16 22 3.98078 -5.82009 -22.716
14758 16 22 3.61807 -5.42259 -22.5512
14759 16 22 4.56245 -4.75514 -22.8612
291 2 8 -8.31356 -13.3798 -19.0149
290 2 8 -8.8604 -13.4394 -20.0421
289 2 8 -8.0278 -13.2742 -20.8559
3 1 7 -18.7931 -1.17064 -16.7882
1 1 7 -17.4561 -1.42185 -16.3767
8227 10 16 -12.5155 -2.13114 -16.6938
8228 10 16 -12.2345 -1.61954 -17.8016
288 1 7 -6.68903 -6.71645 -15.2625
287 1 7 -6.78416 -7.4732 -14.3497
286 1 7 -7.57197 -7.43142 -13.4933
8226 10 16 -12.1428 -3.14717 -16.0748
2 1 7 -18.3979 -1.9176 -15.8699
7290 9 15 -5.71674 -3.75764 -11.7352
7289 9 15 -4.73951 -3.06622 -11.935
9064 11 17 -3.10846 -22.0103 -9.30053
9066 11 17 -3.17378 -20.5804 -8.99452
9065 11 17 -2.25429 -21.1606 -9.32272
14757 15 21 -5.51109 -5.97657 -9.56498
14756 15 21 -5.02995 -6.87945 -9.00213
14755 15 21 -4.8107 -5.89048 -9.65241
7288 9 15 -4.76987 -3.03231 -10.7548
1702 4 10 0.0962657 -15.9082 -3.03173
1704 4 10 -0.33214 -14.2727 -1.68441
1703 4 10 0.219893 -15.318 -1.94892
3612 4 10 -6.84355 -16.5952 1.41949
3613 4 10 -7.67978 -17.2837 1.77148
3614 4 10 -6.94018 -16.9684 2.60791
12420 14 20 18.8029 -20.673 4.28029
12421 14 20 18.5932 -21.4902 5.08908
1300 2 8 0.490261 -0.622006 3.85476
1301 2 8 1.24625 -1.42826 3.41028
1299 2 8 1.08869 -1.72055 3.97619
12422 14 20 17.7638 -20.7993 5.50842
6743 9 15 11.5628 -11.7665 7.14312
6741 9 15 12.164 -13.0754 7.77711
6042 8 14 -8.13033 -6.80689 5.74147
6041 8 14 -8.38012 -6.24165 6.84741
6043 8 14 -7.11688 -7.41345 5.49893
15945 16 22 11.9609 -15.2258 8.26758
15944 16 22 11.5277 -14.2683 8.72582
6742 9 15 11.5806 -12.1855 8.2059
15943 16 22 11.431 -13.0793 8.84483
4680 7 13 -1.87782 -19.0855 12.8348
4679 7 13 -2.99815 -18.7468 12.9046
6738 8 14 7.31444 -15.403 12.0393
6740 8 14 7.31611 -16.126 11.9962
6739 8 14 6.26029 -15.8227 11.5688
13394 14 20 -10.82 -4.57968 12.079
13392 14 20 -11.0452 -3.50368 13.062
13393 14 20 -10.1607 -4.3737 13.0862
4678 7 13 -2.12059 -18.7884 13.812
3616 5 11 -11.528 -20.0177 17.19
3615 5 11 -10.328 -20.083 17.5268
3617 5 11 -10.7692 -19.317 16.5695
7292 10 16 8.24568 -4.27516 22.1767
7293 10 16 8.92579 -3.37763 22.2536
7291 10 16 9.29169 -3.92223 22.6617
12419 13 19 -3.64304 3.61031 -22.1251
12417 13 19 -2.73203 3.10428 -20.6509
12418 13 19 -3.95725 3.10388 -21.0574
13397 15 21 -14.4455 14.9084 -19.0354
13396 15 21 -13.4743 15.3072 -18.3603
6040 7 13 -0.952955 15.734 -16.5913
6039 7 13 -1.02913 15.3924 -17.7708
13395 15 21 -12.9523 16.2697 -17.7134
6038 7 13 -0.290845 16.2803 -18.1466
4675 6 12 -0.682415 10.4257 -11.6736
1302 3 9 -17.2277 10.8512 -11.333
9069 12 18 -10.9646 7.2003 -8.30131
9068 12 18 -10.6525 6.97394 -9.42835
9067 12 18 -10.2844 6.24085 -8.56404
1303 3 9 -16.4216 10.2399 -10.7378
1304 3 9 -15.6254 10.7666 -10.0066
4676 6 12 -1.26237 10.6265 -10.6515
4677 6 12 -0.416894 10.5533 -9.87706
4338 5 11 0.86985 15.2159 -4.01933
4339 5 11 0.949698 14.4949 -3.11605
4337 5 11 1.21899 16.3937 -3.82879
11267 12 18 18.1076 15.1284 5.01353
11269 12 18 18.3686 14.8469 3.33105
11268 12 18 18.3119 14.2335 4.32852
11270 13 19 6.67665 23.1623 4.82518
11271 13 19 5.93375 22.6775 4.08908
11272 13 19 5.84376 23.7487 4.67264
4341 6 12 -3.08901 1.30149 9.08489
4342 6 12 -3.37948 0.707546 8.1562
4340 6 12 -3.23514 1.88855 10.1069
1699 3 9 -8.42489 3.85102 22.0475
1701 3 9 -8.37905 4.74261 23.8568
1700 3 9 -7.86535 3.84971 23.2128
8231 11 17 5.27382 7.92728 22.5576
8229 11 17 4.17262 7.82145 23.5311
8230 11 17 4.38961 8.76483 22.8353
ITEM: TIMESTEP
3500000
ITEM: NUMBER OF ATOMS
96
ITEM: BOX BOUNDS ff ff ff
-3.5000000000000000e+01 3.5000000000000000e+01
-3.5000000000000000e+01 3.5000000000000000e+01
-3.5000000000000000e+01 3.5000000000000000e+01
ITEM: ATOMS id mol type x y z
289 2 8 -1.45818 -8.84188 -25.5497
290 2 8 -1.29662 -9.98337 -25.3603
291 2 8 -1.98522 -10.6905 -24.753
14758 16 22 4.93992 -8.62612 -26.6019
14760 16 22 5.62584 -8.30846 -24.9066
14759 16 22 5.69442 -8.00637 -25.9891
9064 11 17 -5.68593 -12.9339 -18.9101
9066 11 17 -5.82301 -13.0559 -18.9602
9065 11 17 -5.27952 -13.442 -19.9387
8228 10 16 -11.5602 -1.4543 -20.1905
8226 10 16 -12.2751 -1.54085 -19.3147
8227 10 16 -11.5464 -0.519061 -19.4992
12418 13 19 -3.42532 -9.42994 -17.3886
12419 13 19 -4.51017 -9.21356 -17.4759
12417 13 19 -2.48036 -9.9029 -17.9112
2 1 7 -16.7811 -0.229714 -17.3788
1 1 7 -16.5046 -0.010746 -16.171
7290 9 15 -5.97125 -5.33647 -15.804
7288 9 15 -6.48076 -5.19682 -14.9431
7289 9 15 -7.16275 -5.28694 -15.9168
286 1 7 -8.46495 -0.0980679 -13.3317
288 1 7 -8.25423 -0.0595713 -13.2006
1702 4 10 -0.916499 -19.6788 -9.61669
1703 4 10 -1.90892 -20.3807 -9.77066
1704 4 10 -0.817663 -20.8659 -9.68055
12421 14 20 15.0006 -19.4663 -4.708
12420 14 20 13.9258 -19.6915 -4.38535
12422 14 20 14.7847 -20.5946 -4.76263
6741 9 15 14.2983 -23.1423 2.56431
6743 9 15 13.7205 -24.0768 4.42093
6742 9 15 13.4657 -23.655 3.31317
1299 2 8 -7.21805 -3.01955 2.81971
3612 4 10 -1.44764 -3.5168 5.15325
1300 2 8 -8.08026 -2.20539 2.78764
13393 14 20 -9.12878 -0.750721 5.16821
1301 2 8 -7.09818 -2.67866 3.25679
3613 4 10 -0.615752 -2.56245 5.04114
3614 4 10 0.53385 -2.43166 5.00708
4678 7 13 3.89659 -23.8425 5.69574
4680 7 13 2.69471 -22.8272 6.37505
4679 7 13 3.56817 -23.5212 6.81347
6041 8 14 -11.1013 -12.7917 8.02342
13394 14 20 -8.75117 -1.92217 5.45492
13392 14 20 -8.81769 -1.84306 5.70823
3617 5 11 -12.9828 -18.0934 9.71806
3615 5 11 -13.0087 -16.9646 10.3042
3616 5 11 -11.9472 -17.4321 9.81844
6043 8 14 -10.0607 -13.9995 9.20672
6042 8 14 -10.9516 -13.2901 9.08959
4341 6 12 -10.7949 -0.936445 9.72238
4340 6 12 -9.76629 -1.26486 9.22533
4342 6 12 -10.3756 -0.93617 8.70764
6739 8 14 8.49299 -5.25446 13.3971
6738 8 14 9.63674 -5.39485 13.8905
6740 8 14 9.19193 -5.68169 14.2701
15943 16 22 14.1127 -5.90481 14.3825
15944 16 22 15.0285 -5.23187 13.9039
15945 16 22 16.0913 -4.73097 13.515
7292 10 16 11.8916 -0.0497724 20.9453
7293 10 16 12.5229 -1.12241 21.1186
7291 10 16 12.0484 -0.914034 21.8787
6039 7 13 8.16294 12.0229 -21.699
6038 7 13 8.84592 12.2389 -22.642
1302 3 9 -9.67045 1.35832 -20.2758
1304 3 9 -9.71361 1.28399 -20.2694
1303 3 9 -9.58192 1.09502 -19.0313
6040 7 13 7.65466 12.3279 -20.557
3 1 7 -17.7892 0.221919 -17.9934
287 1 7 -8.11132 0.100788 -14.4314
13397 15 21 -12.4532 15.904 -14.0425
13396 15 21 -12.7107 14.8508 -13.4829
4677 6 12 -1.71993 15.3763 -14.0243
13395 15 21 -13.3508 14.1436 -12.7969
4675 6 12 -0.878439 14.4951 -12.6455
4676 6 12 -1.99647 14.8013 -13.0287
9067 12 18 -11.7731 7.28097 -8.89063
9069 12 18 -12.2049 7.31636 -9.97873
9068 12 18 -12.5017 8.2283 -9.1853
14757 15 21 -6.42078 2.15605 -6.06464
14756 15 21 -5.6288 2.95342 -5.72409
14755 15 21 -5.64965 3.83263 -4.90375
4339 5 11 1.78054 14.3931 -0.287017
4338 5 11 2.48928 14.31 0.661662
4337 5 11 2.8315 15.3699 1.16655
11272 13 19 9.48797 26.2817 0.665852
11270 13 19 9.55706 24.7065 1.70974
11271 13 19 10.2335 25.4129 1.00743
11269 12 18 14.8437 13.8504 4.97523
11268 12 18 14.0829 13.5101 4.08495
11267 12 18 15.1667 13.6793 4.56418
8230 11 17 5.24473 7.30182 15.1665
8229 11 17 6.43313 7.45086 15.4353
8231 11 17 5.78943 8.33533 15.5189
1701 3 9 -6.44872 6.85014 16.4703
1700 3 9 -5.36295 6.2574 16.2794
1699 3 9 -4.61579 6.36293 17.1907
ITEM: TIMESTEP
3600000
ITEM: NUMBER OF ATOMS
96
ITEM: BOX BOUNDS ff ff ff
-3.5000000000000000e+01 3.5000000000000000e+01
-3.5000000000000000e+01 3.5000000000000000e+01
-3.5000000000000000e+01 3.5000000000000000e+01
ITEM: ATOMS id mol type x y z
14758 16 22 4.16607 -10.8922 -21.8639
289 2 8 -2.98118 -12.4434 -18.9741
290 2 8 -2.39448 -11.6673 -19.5705
291 2 8 -2.60812 -12.6057 -20.3287
14759 16 22 4.6977 -10.0641 -21.3069
14760 16 22 4.71983 -9.93107 -20.0842
8228 10 16 -14.7164 -0.747493 -18.9676
288 1 7 -11.3019 -4.22598 -16.8353
286 1 7 -10.6577 -3.95 -17.4968
287 1 7 -10.1402 -4.24538 -16.4188
8226 10 16 -14.249 -0.574726 -17.0431
8227 10 16 -13.8934 -0.919862 -18.1684
1 1 7 -8.91235 -1.99389 -13.7437
2 1 7 -10.1067 -2.12235 -13.656
12417 13 19 -6.45915 -5.60061 -12.7502
12418 13 19 -6.22634 -6.75162 -13.1202
12419 13 19 -5.1318 -6.83039 -12.7667
3 1 7 -10.4385 -2.24277 -12.5061
9064 11 17 -15.5892 -12.2636 -9.10021
9065 11 17 -14.4084 -12.2463 -9.01283
9066 11 17 -14.6844 -12.9233 -9.9917
1703 4 10 2.55637 -24.091 -6.78655
1704 4 10 2.24533 -22.8893 -6.87438
1702 4 10 1.87278 -23.9029 -5.78341
7289 9 15 -2.14417 -9.48094 -3.02189
12420 14 20 14.4555 -23.4177 -2.16873
12421 14 20 14.6898 -22.236 -1.83927
12422 14 20 15.3649 -22.966 -1.09973
7288 9 15 -1.07171 -9.19647 -2.6034
7290 9 15 -2.44152 -9.1467 -1.86379
3612 4 10 -5.69546 -7.20777 -0.356651
3614 4 10 -5.72727 -6.89806 -0.453195
3613 4 10 -6.89515 -7.11311 -0.197129
14757 15 21 -8.56905 -0.996058 3.34857
14756 15 21 -9.23017 -0.149655 2.83468
13394 14 20 -11.3673 -7.04756 7.08457
13393 14 20 -10.5395 -7.22946 7.86196
13392 14 20 -10.4034 -7.04357 6.70315
4679 7 13 4.14936 -19.6721 10.2093
6043 8 14 -3.75326 -14.8935 10.6129
1299 2 8 3.09156 -3.17982 9.40592
1301 2 8 3.19376 -3.90727 9.63543
1300 2 8 3.10038 -3.82437 8.38763
4680 7 13 4.6364 -19.9431 11.1661
4678 7 13 4.02086 -20.7251 10.8053
3616 5 11 -16.5925 -18.3443 10.9539
3615 5 11 -16.4416 -17.6482 11.9679
3617 5 11 -15.8972 -17.7305 11.7792
6742 9 15 11.1545 -17.9549 12.5979
6743 9 15 11.6822 -18.675 13.3366
6741 9 15 11.0588 -16.8185 12.8248
6041 8 14 -4.39666 -14.8206 12.2763
6042 8 14 -3.68223 -14.1985 11.5508
6739 8 14 5.03215 -11.218 12.8358
6740 8 14 5.59229 -12.3122 13.0151
6738 8 14 5.76281 -11.5155 13.7769
15945 16 22 10.3447 -10.7397 20.4074
15944 16 22 10.4171 -9.65801 19.9368
15943 16 22 11.2065 -8.8689 20.1571
7292 10 16 1.85717 -7.29543 25.0243
7291 10 16 1.40995 -7.42373 26.1931
7293 10 16 0.820185 -7.12632 25.3516
6040 7 13 5.16058 9.86873 -24.849
6039 7 13 4.63859 10.5662 -23.9995
6038 7 13 4.21457 11.7312 -23.9849
1302 3 9 -7.3215 12.0183 -18.9477
1304 3 9 -8.81337 11.8469 -17.4379
1303 3 9 -8.40624 12.4 -18.4227
4677 6 12 1.46782 15.0885 -14.6027
4676 6 12 2.39674 14.4579 -14.3454
4675 6 12 3.45106 14.1685 -14.7866
13396 15 21 -12.6052 19.9294 -10.9049
13397 15 21 -13.0401 18.8841 -10.6541
13395 15 21 -11.866 20.5877 -10.4016
9069 12 18 -11.0434 8.7385 -7.15628
9067 12 18 -10.3302 9.08179 -7.86246
9068 12 18 -10.2348 9.49541 -6.66769
11271 13 19 4.20792 26.0313 -5.71905
4339 5 11 7.43709 18.5398 -4.04762
4338 5 11 7.83823 19.6601 -3.77634
4337 5 11 8.37747 20.2701 -2.9959
11270 13 19 3.25552 26.3498 -5.16556
11272 13 19 4.37996 25.6998 -4.55633
11267 12 18 14.2157 14.1375 0.625896
11269 12 18 14.9967 14.5414 0.604817
11268 12 18 14.414 14.5975 1.68425
14755 15 21 -9.58826 0.784228 3.49679
4340 6 12 -2.53418 2.88261 10.7741
4342 6 12 -1.53053 2.87412 11.7707
4341 6 12 -2.34771 3.7194 11.5775
8231 11 17 3.71758 13.0962 12.5261
8229 11 17 2.00957 13.8033 11.9169
8230 11 17 3.10882 13.4911 11.5485
1699 3 9 5.80507 7.85854 24.2048
1701 3 9 7.38651 6.39536 25.078
1700 3 9 6.5243 7.05226 24.574
ITEM: TIMESTEP
3700000
ITEM: NUMBER OF ATOMS
96
ITEM: BOX BOUNDS ff ff ff
-3.5000000000000000e+01 3.5000000000000000e+01
-3.5000000000000000e+01 3.5000000000000000e+01
-3.5000000000000000e+01 3.5000000000000000e+01
ITEM: ATOMS id mol type x y z
14758 16 22 -5.51502 -7.13478 -21.5886
291 2 8 -5.53573 -17.9901 -19.3492
14759 16 22 -6.43512 -6.60447 -21.0572
14760 16 22 -6.48708 -6.45146 -19.8548
9065 11 17 -9.18145 -19.3279 -16.889
9064 11 17 -9.52957 -18.6237 -17.8377
290 2 8 -5.44183 -17.6518 -18.1724
289 2 8 -4.89004 -17.4296 -17.1021
1 1 7 -13.9465 -2.43416 -17.6057
2 1 7 -14.9439 -2.21442 -16.9177
9066 11 17 -8.46754 -19.3457 -15.9303
3 1 7 -14.3793 -2.26226 -15.8514
287 1 7 -18.641 -10.9481 -11.942
286 1 7 -17.5873 -10.4523 -12.0941
288 1 7 -18.2287 -9.82951 -12.3387
12419 13 19 -3.50731 -4.47282 -12.4151
12418 13 19 -4.21081 -5.12905 -11.8064
12417 13 19 -5.04796 -5.21787 -12.6246
7290 9 15 -4.71751 -3.72703 -10.4589
7289 9 15 -4.70377 -3.48201 -9.28355
7288 9 15 -4.67535 -2.70368 -8.46734
12420 14 20 13.4611 -19.5228 -4.30608
12421 14 20 14.399 -20.3081 -4.61474
12422 14 20 14.5389 -19.2489 -5.02164
3612 4 10 -2.18817 -11.235 2.55338
3614 4 10 -2.26997 -11.5587 3.60307
3613 4 10 -2.01859 -10.3819 3.42697
13393 14 20 -18.1161 -7.42007 5.17282
13394 14 20 -16.9772 -7.15645 5.06219
14755 15 21 -4.43586 -2.82584 4.23752
14756 15 21 -5.2952 -3.37875 4.79834
1704 4 10 -1.1991 -19.4586 6.14569
1703 4 10 -0.769275 -20.5333 6.40905
1702 4 10 0.253707 -21.0022 6.02211
13392 14 20 -17.6869 -7.21144 6.27877
14757 15 21 -5.76552 -2.95655 5.78446
6741 9 15 6.50333 -25.7201 8.49116
6742 9 15 7.70582 -25.8512 8.68116
6743 9 15 7.22771 -25.3482 9.62946
6043 8 14 -4.97538 -7.3741 8.80977
6041 8 14 -4.12812 -7.31461 8.98968
6042 8 14 -4.41377 -6.25818 8.56123
3615 5 11 -20.8006 -13.8015 11.6031
3617 5 11 -20.2603 -12.7676 13.1574
3616 5 11 -20.2144 -12.8005 11.952
4678 7 13 -12.6783 -17.7974 15.4979
4679 7 13 -12.5034 -17.7177 14.2313
4680 7 13 -13.0128 -16.8765 14.8998
15943 16 22 5.82629 -10.5195 17.9938
15945 16 22 6.50633 -10.6016 18.3976
15944 16 22 5.55448 -10.2423 19.1222
6739 8 14 17.072 -8.14686 20.4866
6740 8 14 17.1667 -8.78717 21.4996
6738 8 14 18.3124 -7.91808 20.2856
7291 10 16 4.19887 -3.13183 25.1737
7292 10 16 3.85001 -2.66542 26.2081
7293 10 16 3.05704 -2.24394 25.3165
1302 3 9 -10.8142 12.5944 -21.5698
1304 3 9 -9.66299 13.5734 -22.0097
8228 10 16 -11.5686 2.31061 -20.0745
8227 10 16 -12.359 1.75092 -20.7997
8226 10 16 -12.8225 0.686468 -20.4493
1303 3 9 -10.5877 13.6636 -21.2364
6038 7 13 1.79093 14.8827 -17.798
6039 7 13 2.21822 14.4493 -18.8316
6040 7 13 1.31556 13.8744 -18.3601
4676 6 12 -1.51407 5.24122 -13.1621
4677 6 12 -2.67252 5.12174 -13.3394
4675 6 12 -1.83115 6.31853 -13.2408
13395 15 21 -13.6835 17.5379 -12.511
13396 15 21 -13.3246 18.3911 -13.3305
13397 15 21 -12.6389 19.3493 -13.373
9068 12 18 -9.34365 5.80309 -8.08506
9067 12 18 -9.7778 6.87446 -8.46894
9069 12 18 -8.98624 6.90663 -7.95673
4339 5 11 1.5521 21.0247 -0.656903
4338 5 11 1.73522 19.8301 -0.929712
4337 5 11 0.918675 19.1889 -0.482994
11272 13 19 -4.79113 28.3037 -1.44291
11271 13 19 -4.86295 28.0881 -0.232561
11270 13 19 -4.45492 28.6645 -1.18183
11269 12 18 12.1198 12.6366 4.39195
11267 12 18 12.86 12.8699 2.9109
11268 12 18 13.1503 13.1038 4.0177
1301 2 8 1.84211 4.49683 10.3959
1300 2 8 1.66446 3.57912 11.056
1299 2 8 2.59606 3.62845 11.8212
8231 11 17 11.9485 19.9793 11.7544
8230 11 17 12.2861 20.6125 12.6985
8229 11 17 13.4043 20.5747 13.1234
4340 6 12 -7.80684 3.30727 15.5444
4341 6 12 -8.0841 3.01538 16.6815
4342 6 12 -8.05283 4.16386 17.0997
1699 3 9 7.81101 10.6144 18.4106
1700 3 9 7.55809 9.66055 17.6992
1701 3 9 7.17269 9.75692 18.8752
ITEM: TIMESTEP
3800000
ITEM: NUMBER OF ATOMS
96
ITEM: BOX BOUNDS ff ff ff
-3.5000000000000000e+01 3.5000000000000000e+01
-3.5000000000000000e+01 3.5000000000000000e+01
-3.5000000000000000e+01 3.5000000000000000e+01
ITEM: ATOMS id mol type x y z
12419 13 19 1.96309 -11.4525 -23.276
12417 13 19 2.30937 -10.2728 -22.3948
12418 13 19 2.74536 -10.6254 -23.4845
8226 10 16 2.66355 -7.15989 -24.1534
8227 10 16 2.28391 -6.04546 -23.7835
8228 10 16 3.28281 -6.45334 -23.1564
291 2 8 -5.67133 -10.801 -19.1453
1 1 7 -9.82289 -3.23112 -19.3055
3 1 7 -9.96003 -2.81016 -19.2165
290 2 8 -5.44279 -11.9276 -18.6572
289 2 8 -5.4476 -11.9247 -17.4672
2 1 7 -10.6206 -3.46245 -18.4442
14758 16 22 -3.14628 -3.8713 -16.8949
14759 16 22 -2.33444 -2.98797 -17.0111
14760 16 22 -1.53036 -2.71609 -17.8262
9064 11 17 -15.3143 -16.2016 -14.127
9065 11 17 -15.2429 -14.9706 -14.4627
9066 11 17 -14.1196 -14.4982 -14.6368
288 1 7 -14.5145 -10.6196 -6.63314
287 1 7 -13.8986 -10.5354 -7.59512
286 1 7 -13.6194 -9.38291 -7.61458
12422 14 20 14.7281 -24.2935 -0.465966
12421 14 20 13.8171 -24.9223 -0.644239
12420 14 20 13.6115 -23.7296 -0.79581
3612 4 10 -13.6651 -8.31737 -1.73052
3614 4 10 -12.7135 -8.70427 -2.68639
3613 4 10 -13.2383 -7.54515 -2.62388
7289 9 15 -4.39444 -5.67945 -2.31002
7288 9 15 -4.35948 -4.74006 -1.52905
7290 9 15 -3.98345 -4.66854 -1.8066
1704 4 10 -1.5392 -18.237 0.0924177
1702 4 10 -0.34064 -18.7014 0.959862
1703 4 10 -0.417277 -17.8191 0.157256
13393 14 20 -17.1248 -11.8601 1.71622
13392 14 20 -18.0625 -11.4822 2.30233
13394 14 20 -17.9439 -12.7376 1.78197
6740 8 14 5.33265 -11.4655 5.11995
6739 8 14 5.74358 -12.6471 5.17244
6738 8 14 6.61622 -11.7845 5.25416
6743 9 15 15.5818 -20.4065 6.92851
6741 9 15 16.2745 -20.8063 5.95576
6742 9 15 16.6952 -20.435 7.0367
1299 2 8 4.0039 -2.70763 7.12631
1300 2 8 4.96946 -2.79751 7.80449
1301 2 8 3.94269 -2.73797 8.52698
6043 8 14 -6.26298 -0.485882 9.29446
15944 16 22 4.8736 -11.4706 11.1971
15945 16 22 5.82877 -11.1228 11.72
15943 16 22 5.56653 -12.5056 11.5014
14756 15 21 -14.5327 -0.756392 11.2584
14757 15 21 -14.1846 -1.39461 12.1952
4678 7 13 -9.16489 -19.1851 14.3943
4679 7 13 -8.40975 -19.0819 15.4335
4680 7 13 -8.53651 -18.2738 14.5968
3617 5 11 -21.9505 -8.33384 15.8473
3615 5 11 -23.2831 -6.98647 15.1906
3616 5 11 -22.1371 -7.28357 15.3309
7291 10 16 0.610533 -4.7937 23.744
7292 10 16 0.577503 -5.40863 24.8104
7293 10 16 1.04324 -4.38678 25.2818
13396 15 21 -4.49735 13.1812 -20.9807
13397 15 21 -4.5777 13.2843 -19.7952
13395 15 21 -4.59786 12.3283 -20.1638
6039 7 13 3.44884 10.5398 -16.8713
6040 7 13 4.02359 10.5965 -17.9361
1304 3 9 -11.5894 11.9085 -14.4648
1303 3 9 -10.4362 11.9849 -14.2583
1302 3 9 -10.026 13.0997 -14.5882
6038 7 13 3.00597 11.03 -15.9127
4675 6 12 -0.538338 16.0188 -15.3092
4676 6 12 -1.73392 15.7483 -14.9565
4677 6 12 -0.794716 16.4518 -15.0895
9067 12 18 -10.7757 1.51242 -12.1311
9068 12 18 -10.2269 2.57783 -11.7256
9069 12 18 -11.1079 3.18801 -11.1779
11272 13 19 -13.2737 18.6702 -0.41923
11270 13 19 -12.5344 18.8057 -0.790951
4338 5 11 -4.6702 18.1066 -0.0334923
4337 5 11 -4.1008 19.1654 -0.342917
11268 12 18 12.6961 13.3062 1.99605
11269 12 18 12.0037 12.3389 2.20443
11271 13 19 -12.4425 18.7302 0.445864
4339 5 11 -3.81163 17.816 0.68224
11267 12 18 12.6991 13.6201 3.1867
8229 11 17 -1.3705 18.8384 5.9228
8230 11 17 -0.318598 19.0844 6.5911
8231 11 17 0.651609 19.8005 6.66556
6042 8 14 -5.85603 0.445799 8.61736
6041 8 14 -6.18336 1.46742 8.09126
14755 15 21 -14.0575 0.28077 10.9894
1701 3 9 4.65387 6.32582 15.4401
1700 3 9 5.69672 5.68167 15.6286
1699 3 9 6.40108 5.73425 16.6012
4342 6 12 -6.03497 6.4318 26.8561
4340 6 12 -6.13062 6.2075 26.1613
4341 6 12 -7.21127 6.21617 26.6692
ITEM: TIMESTEP
3900000
ITEM: NUMBER OF ATOMS
96
ITEM: BOX BOUNDS ff ff ff
-3.5000000000000000e+01 3.5000000000000000e+01
-3.5000000000000000e+01 3.5000000000000000e+01
-3.5000000000000000e+01 3.5000000000000000e+01
ITEM: ATOMS id mol type x y z
14758 16 22 -3.88481 -1.26725 -26.158
14759 16 22 -3.40638 -1.20839 -25.0381
14760 16 22 -4.41162 -0.689815 -25.5058
2 1 7 -10.8186 -12.3364 -22.8873
1 1 7 -11.6129 -13.2192 -22.9622
3 1 7 -10.1489 -11.3649 -22.4615
12418 13 19 -4.79294 -7.98149 -23.3937
12417 13 19 -4.80569 -7.49054 -22.262
12419 13 19 -5.22625 -7.09835 -24.1225
8227 10 16 2.62885 -16.4397 -19.5974
8226 10 16 2.56818 -16.4392 -20.8245
8228 10 16 2.26319 -15.3743 -19.9097
9064 11 17 -8.4423 -20.2763 -16.6277
9065 11 17 -8.29146 -20.7383 -17.823
9066 11 17 -7.68942 -20.1517 -18.6815
290 2 8 -3.07205 -17.5078 -16.3248
291 2 8 -3.5126 -16.6417 -17.0961
289 2 8 -2.16142 -17.0665 -15.5821
286 1 7 -4.39452 -8.08333 -14.2771
288 1 7 -4.8182 -6.80051 -15.0219
287 1 7 -5.22328 -7.9672 -15.0492
1304 3 9 -14.5651 -1.26362 -8.83722
1303 3 9 -14.8443 -0.272852 -8.29881
12422 14 20 8.54411 -21.6207 -5.63596
12421 14 20 8.70994 -21.1346 -6.69238
12420 14 20 8.30614 -20.7696 -5.63033
1302 3 9 -14.9681 -1.18341 -7.44679
1704 4 10 -11.2246 -17.2447 2.2982
13394 14 20 -16.2934 -9.64797 0.459229
13392 14 20 -14.3571 -10.3249 0.853049
13393 14 20 -15.1749 -9.3932 0.687799
7289 9 15 -6.62371 -8.47508 0.925856
7290 9 15 -6.97898 -9.30253 1.76635
7288 9 15 -5.86869 -7.53616 0.984671
1703 4 10 -11.3843 -18.1628 3.08044
1702 4 10 -12.1727 -17.2817 3.06098
15945 16 22 0.815731 -5.42386 3.51148
15944 16 22 0.991096 -6.45331 2.94881
15943 16 22 0.788465 -5.90476 3.9735
6742 9 15 10.5337 -25.3958 7.93251
6743 9 15 11.1384 -24.9039 7.05283
6041 8 14 -7.03395 -6.30663 6.49539
6042 8 14 -7.275 -6.18789 7.66747
14756 15 21 -4.82913 -1.9609 6.40278
14757 15 21 -4.54299 -2.05171 7.64333
14755 15 21 -3.8563 -1.24226 6.55368
6741 9 15 10.5803 -24.1719 8.08792
3612 4 10 -8.54081 -14.755 9.48372
3613 4 10 -8.12049 -13.7363 9.77322
3614 4 10 -7.28256 -14.5587 9.83841
6043 8 14 -6.46331 -5.57352 8.28626
1300 2 8 11.3864 -2.85318 15.3693
1299 2 8 10.1989 -2.57176 15.2588
1301 2 8 11.2104 -1.66069 15.6557
4678 7 13 -0.600623 -16.2096 18.497
4679 7 13 -0.671137 -17.3428 18.3859
4680 7 13 -0.169951 -17.1409 19.4129
3617 5 11 -13.5951 -11.2405 20.8778
3615 5 11 -14.9086 -10.7375 21.1568
6740 8 14 4.94362 -6.94859 20.3003
6738 8 14 7.22296 -6.88975 20.7435
6739 8 14 6.05794 -6.71519 20.7911
3616 5 11 -13.965 -10.7958 21.9246
7291 10 16 7.46631 -10.7954 22.8822
7292 10 16 8.08937 -10.9251 23.9705
7293 10 16 7.58437 -10.0037 24.6666
4342 6 12 -7.49849 -1.36926 26.6277
4341 6 12 -6.52532 -0.647833 26.6936
4340 6 12 -6.27916 -1.74519 26.981
13397 15 21 -12.8527 12.1944 -22.0669
13396 15 21 -12.1465 11.3661 -21.7051
13395 15 21 -11.1376 12.0116 -21.3011
6038 7 13 1.10929 9.47839 -16.9898
6040 7 13 1.07202 10.2191 -15.311
6039 7 13 1.31714 9.21294 -15.8948
4675 6 12 -1.07018 13.5694 -13.4622
4676 6 12 -1.32513 14.2679 -12.5396
4677 6 12 -0.381858 13.85 -13.2534
9067 12 18 -8.94641 2.98918 -9.58048
9068 12 18 -9.4735 3.63982 -10.4181
9069 12 18 -10.1195 2.70885 -10.6608
4339 5 11 3.75251 20.5401 -2.37399
4337 5 11 4.66552 21.1187 -0.982213
4338 5 11 3.68451 21.5331 -1.58226
11271 13 19 -16.4126 23.1447 1.30325
11272 13 19 -16.409 22.2495 2.18619
11270 13 19 -15.3158 22.9127 0.986999
11269 12 18 13.5091 12.6135 3.11945
11268 12 18 13.6855 12.8887 4.19219
11267 12 18 13.7177 14.0663 4.39424
8230 11 17 1.08727 25.4423 4.08668
8229 11 17 1.35162 25.0036 2.95715
8231 11 17 1.20787 24.6945 3.20405
1699 3 9 4.7376 13.7383 18.1137
1701 3 9 5.35509 14.9802 19.4547
1700 3 9 4.59353 14.0888 19.2389
ITEM: TIMESTEP
4000000
ITEM: NUMBER OF ATOMS
96
ITEM: BOX BOUNDS ff ff ff
-3.5000000000000000e+01 3.5000000000000000e+01
-3.5000000000000000e+01 3.5000000000000000e+01
-3.5000000000000000e+01 3.5000000000000000e+01
ITEM: ATOMS id mol type x y z
1 1 7 -13.2733 -12.3368 -19.5617
3 1 7 -11.4974 -11.7346 -19.1668
8226 10 16 1.91797 -14.5308 -17.6235
8227 10 16 1.58656 -13.5868 -16.9028
2 1 7 -12.3624 -12.5242 -18.6952
8228 10 16 2.32385 -12.9935 -16.0607
290 2 8 -0.77173 -3.52599 -12.0209
291 2 8 -1.89445 -3.74922 -11.7616
289 2 8 0.176572 -3.87372 -11.4834
12419 13 19 -11.7363 -1.38067 -11.0944
12417 13 19 -11.2968 -1.60643 -12.2093
12418 13 19 -10.601 -1.11722 -11.4224
287 1 7 -5.07193 -10.9381 -6.03872
286 1 7 -6.26242 -10.4546 -6.22584
288 1 7 -5.38422 -9.81082 -6.33933
9066 11 17 -8.49119 -20.2596 -2.68929
9065 11 17 -8.15946 -19.3016 -2.06671
9064 11 17 -8.6121 -18.4222 -2.69206
7290 9 15 -3.24899 -7.24584 -0.981961
7288 9 15 -3.70714 -5.78012 -0.982303
7289 9 15 -3.18516 -6.38839 -0.149071
12421 14 20 15.6909 -23.5941 1.33713
12422 14 20 16.0724 -22.4193 1.22119
12420 14 20 16.0043 -23.3533 2.47287
13392 14 20 -6.75637 -10.7877 4.72241
13393 14 20 -7.29582 -9.76556 4.24201
13394 14 20 -6.44332 -9.78226 5.0715
1704 4 10 -13.4982 -19.2235 6.75857
1702 4 10 -13.9512 -17.8493 5.4154
1703 4 10 -14.1819 -18.3531 6.40949
3613 4 10 -9.05346 -14.8393 5.72741
3614 4 10 -8.9442 -15.6993 6.57591
3612 4 10 -9.75257 -14.1882 6.45369
4680 7 13 -2.64075 -16.7178 15.6474
6743 9 15 14.8545 -17.5638 15.5679
6742 9 15 15.9717 -17.6749 15.9025
6741 9 15 16.1351 -17.7899 14.7477
3615 5 11 -17.0679 -14.999 15.265
3616 5 11 -15.9516 -14.8491 15.6631
15944 16 22 10.2551 -0.841375 15.5389
15945 16 22 10.834 -1.88394 15.9169
4679 7 13 -1.88466 -16.2436 16.3968
4678 7 13 -1.86475 -17.2711 17.1175
3617 5 11 -16.2769 -15.8493 16.3691
15943 16 22 10.2265 -0.272428 16.6213
6739 8 14 8.99565 -5.65063 21.5336
6740 8 14 8.50937 -4.90353 20.6932
7293 10 16 2.3445 -4.48557 24.2077
7292 10 16 2.57517 -3.37732 23.6669
6738 8 14 9.02344 -5.23807 22.7111
7291 10 16 2.74997 -3.9048 24.7318
14758 16 22 -2.83496 2.62447 -28.3799
14759 16 22 -2.75156 2.89001 -27.2356
14760 16 22 -2.97603 3.34812 -26.1688
6040 7 13 -6.25195 9.42389 -20.7274
6039 7 13 -5.77641 9.5985 -19.5594
6038 7 13 -5.38826 8.87641 -20.3595
13395 15 21 -12.095 14.1423 -20.9076
13396 15 21 -12.3449 15.1617 -21.3994
13397 15 21 -11.2082 15.2263 -20.9716
1304 3 9 -8.38869 0.0741299 -14.018
1303 3 9 -8.55773 0.750407 -12.9748
1302 3 9 -8.2266 0.0102827 -12.2058
9068 12 18 -14.3195 5.2931 -12.3613
9067 12 18 -13.39 4.51561 -12.259
9069 12 18 -15.0074 6.30202 -12.0555
4675 6 12 -0.945156 11.5215 -8.53768
4677 6 12 -0.68151 13.0856 -8.60936
4676 6 12 0.0576175 12.1319 -8.3226
11272 13 19 -4.54272 23.7875 -0.112606
11270 13 19 -4.62801 23.686 -2.53015
11271 13 19 -4.65905 23.463 -1.31136
4339 5 11 6.12766 22.0417 2.30169
6042 8 14 -11.4985 2.93269 5.0425
6041 8 14 -11.5051 4.0807 4.96245
11268 12 18 15.222 15.6688 5.20795
11269 12 18 15.7617 14.8176 4.62672
11267 12 18 14.5161 16.5761 5.15875
8231 11 17 -8.34047 23.2392 4.82005
8229 11 17 -6.6958 23.0235 4.59256
8230 11 17 -7.59863 23.4733 3.99207
4337 5 11 4.81609 22.5248 3.95136
4338 5 11 5.94519 22.3452 3.53228
6043 8 14 -11.9461 3.3872 6.04131
4340 6 12 -9.18599 8.48175 8.97489
4341 6 12 -9.41169 9.63949 8.55756
4342 6 12 -9.91365 8.79041 9.20159
14757 15 21 -4.1594 4.60165 12.3155
14755 15 21 -3.85903 4.18257 14.4205
14756 15 21 -4.21842 4.91457 13.5066
1699 3 9 8.70887 20.5755 14.8657
1700 3 9 9.73782 21.3399 14.7164
1701 3 9 10.1861 21.6961 15.8004
1301 2 8 11.9805 2.20846 17.192
1300 2 8 11.074 2.34749 16.4949
1299 2 8 11.2265 3.01315 17.5023
ITEM: TIMESTEP
4100000
ITEM: NUMBER OF ATOMS
96
ITEM: BOX BOUNDS ff ff ff
-3.5000000000000000e+01 3.5000000000000000e+01
-3.5000000000000000e+01 3.5000000000000000e+01
-3.5000000000000000e+01 3.5000000000000000e+01
ITEM: ATOMS id mol type x y z
291 2 8 6.99064 -16.3949 -19.1461
8227 10 16 -1.78822 -9.84494 -19.5471
8228 10 16 -1.70527 -9.6509 -20.7341
1 1 7 -5.05121 -19.5272 -18.5053
3 1 7 -5.65332 -17.5171 -17.6705
2 1 7 -4.98181 -18.3074 -18.3594
290 2 8 7.31149 -17.2194 -18.3712
289 2 8 8.34974 -17.86 -18.5829
8226 10 16 -1.74147 -8.97434 -18.7048
1302 3 9 -15.574 -5.528 -14.1614
1303 3 9 -16.2471 -4.639 -14.3667
1304 3 9 -15.5429 -3.62276 -14.3283
12417 13 19 -8.72845 -10.5775 -10.9534
286 1 7 -8.72946 -12.434 -8.94303
288 1 7 -10.0164 -12.541 -8.60547
287 1 7 -9.31215 -11.6086 -8.50004
9065 11 17 -2.5231 -10.7715 -8.48541
12418 13 19 -8.35847 -9.92051 -10.0057
12419 13 19 -7.13238 -9.71196 -10.0896
9066 11 17 -1.63525 -9.84176 -8.5815
9064 11 17 -1.79144 -10.7737 -7.58835
7288 9 15 -5.69933 -8.34629 -4.29477
7290 9 15 -5.67756 -8.2505 -4.17677
7289 9 15 -5.47611 -7.49154 -5.12122
12420 14 20 17.3524 -19.9461 1.59238
12421 14 20 17.273 -20.8128 0.774942
12422 14 20 18.4495 -20.6755 0.322555
13394 14 20 -5.10232 -10.0106 0.62202
13393 14 20 -4.71026 -9.86315 1.85524
1703 4 10 -5.49742 -17.1704 4.04907
1704 4 10 -5.31928 -16.2139 4.67164
1702 4 10 -5.5861 -15.9308 4.22271
13392 14 20 -5.35258 -10.3313 2.82585
3614 4 10 -16.3197 -6.31578 8.793
3613 4 10 -17.2936 -5.7123 9.04733
3612 4 10 -16.5049 -6.62724 9.15293
6043 8 14 -8.58402 -3.67407 9.23499
6041 8 14 -7.85088 -3.73479 8.63677
6042 8 14 -7.67004 -4.30576 9.73832
14757 15 21 -8.80996 -1.41834 9.35168
14756 15 21 -8.30763 -0.451975 8.79826
3617 5 11 -8.58552 -14.6352 13.3287
15944 16 22 9.0584 -4.15805 11.2617
15945 16 22 9.09573 -4.50408 12.3746
15943 16 22 9.12993 -4.38039 12.3798
4678 7 13 -4.16924 -17.2945 14.7668
4679 7 13 -4.94237 -16.8673 15.586
3616 5 11 -8.37705 -15.7341 13.5179
3615 5 11 -8.34574 -15.4481 14.6117
4680 7 13 -4.05315 -16.1453 15.8527
6742 9 15 18.5512 -12.602 14.8698
6741 9 15 18.1268 -12.5698 13.8409
6743 9 15 19.5181 -12.9634 15.467
7291 10 16 -1.1342 -12.7354 17.4795
7292 10 16 -0.145933 -12.8881 18.137
7293 10 16 0.406121 -12.1691 18.8724
6740 8 14 12.2142 -3.84394 19.1201
6739 8 14 12.938 -3.65857 20.0103
6738 8 14 13.4304 -3.91729 18.9717
14760 16 22 -7.83334 4.43355 -21.563
14758 16 22 -6.50445 5.55362 -21.9316
14759 16 22 -6.97118 4.93927 -21.0315
13396 15 21 -13.0311 16.655 -19.5175
4675 6 12 -5.51254 14.6911 -17.452
4677 6 12 -5.56771 13.4793 -18.0692
4676 6 12 -4.57848 14.2008 -17.9226
6039 7 13 -0.0629639 15.3207 -17.2608
6038 7 13 -0.690609 14.9335 -16.3387
6040 7 13 -1.2644 15.1457 -17.4955
13397 15 21 -13.526 17.187 -18.5809
13395 15 21 -12.8521 16.8686 -18.331
9068 12 18 -9.07754 6.47621 -10.8858
9069 12 18 -9.34592 7.61984 -10.5223
9067 12 18 -8.35906 7.15651 -10.2527
11272 13 19 -13.5142 21.6558 -5.47332
11271 13 19 -14.2549 22.5089 -6.02053
11270 13 19 -13.3405 22.2228 -5.33568
11267 12 18 11.7117 16.0757 3.53698
11268 12 18 12.7355 15.7269 3.95748
11269 12 18 13.5291 16.099 4.72401
4339 5 11 2.50241 18.4539 6.71715
4338 5 11 1.72377 19.358 6.52454
4337 5 11 1.45724 20.5302 6.48935
14755 15 21 -9.27213 0.0642132 8.32201
1701 3 9 9.31851 22.6208 9.32653
1700 3 9 10.3211 23.2106 9.33603
1699 3 9 10.7983 23.0898 8.19743
4341 6 12 -3.23765 7.90975 10.8195
1301 2 8 9.40998 7.78731 12.3456
1300 2 8 9.49538 6.55342 12.4804
1299 2 8 9.87381 6.5965 11.3207
4342 6 12 -3.49316 9.12753 10.7715
4340 6 12 -4.37901 8.20916 11.1655
8231 11 17 -7.44727 20.5425 12.4319
8230 11 17 -7.52722 19.2924 12.5236
8229 11 17 -7.68441 20.4994 12.255
ITEM: TIMESTEP
4200000
ITEM: NUMBER OF ATOMS
96
ITEM: BOX BOUNDS ff ff ff
-3.5000000000000000e+01 3.5000000000000000e+01
-3.5000000000000000e+01 3.5000000000000000e+01
-3.5000000000000000e+01 3.5000000000000000e+01
ITEM: ATOMS id mol type x y z
12419 13 19 0.458842 -10.3047 -21.8955
12418 13 19 0.774419 -9.23007 -21.5186
12417 13 19 0.923586 -10.0829 -20.7599
1 1 7 -8.50981 -13.257 -16.7335
3 1 7 -7.52451 -12.3219 -18.3413
2 1 7 -7.6796 -12.5637 -17.2262
8228 10 16 0.522641 -21.5728 -14.6381
8227 10 16 1.44457 -21.3598 -15.3356
8226 10 16 2.04916 -20.4906 -14.8906
290 2 8 -4.05517 -13.9606 -12.6441
291 2 8 -3.54311 -13.8974 -11.5506
289 2 8 -4.26123 -15.1852 -12.8769
12420 14 20 6.76488 -26.7781 -8.35489
287 1 7 -11.262 -16.3208 -9.95992
288 1 7 -12.2381 -16.9095 -9.40711
286 1 7 -10.8578 -15.5511 -10.7491
7289 9 15 -7.38052 -3.18392 -8.1283
12421 14 20 7.7877 -26.634 -7.65906
12422 14 20 8.92136 -26.348 -8.05084
7288 9 15 -6.71869 -2.95535 -7.16276
7290 9 15 -7.85987 -2.52789 -7.27112
9064 11 17 -6.48683 -16.9045 -3.30201
9065 11 17 -5.30885 -16.934 -3.47165
9066 11 17 -5.26548 -16.3092 -4.55686
1703 4 10 -10.446 -19.062 -0.0861014
6042 8 14 -5.29887 -6.6084 -0.474287
6043 8 14 -4.97534 -7.73347 -0.379878
1702 4 10 -11.4723 -19.6565 0.236503
1704 4 10 -9.74911 -19.6487 0.746045
6041 8 14 -4.83851 -7.68476 0.0118539
13392 14 20 -12.2753 -13.1019 5.06422
3613 4 10 -9.21244 -10.2037 4.05026
3612 4 10 -10.3707 -9.82766 4.38088
3614 4 10 -9.85553 -9.59304 4.7948
13393 14 20 -12.4502 -12.0661 5.43486
13394 14 20 -11.3564 -12.2116 6.01048
3616 5 11 -5.59254 -16.8395 10.3239
3617 5 11 -6.44959 -16.4782 10.9642
3615 5 11 -5.69408 -15.9463 11.0843
4678 7 13 -8.71051 -20.8911 14.4625
4679 7 13 -8.98666 -21.4052 15.4992
6743 9 15 15.6756 -5.53105 14.106
6742 9 15 16.6172 -6.2335 14.183
6740 8 14 2.17854 -3.63857 13.7506
6739 8 14 1.04896 -3.77298 13.8235
6738 8 14 0.830411 -3.10056 14.7286
6741 9 15 16.6808 -5.10988 14.168
15943 16 22 12.2421 -0.063529 13.9376
4680 7 13 -8.44366 -21.5706 16.5813
7293 10 16 0.29881 -9.39233 16.6843
7292 10 16 0.0822183 -10.4875 16.3182
7291 10 16 0.955527 -10.2654 17.0633
4342 6 12 -3.14732 -4.26146 17.4755
4341 6 12 -2.15477 -3.61793 17.636
4340 6 12 -2.57728 -4.75968 17.8874
14760 16 22 -10.2914 9.29833 -19.8645
14759 16 22 -10.1505 10.2905 -19.2216
14758 16 22 -9.63613 11.2173 -19.8192
13397 15 21 -12.0435 16.3147 -19.2652
1302 3 9 -2.41793 3.25281 -17.0013
13396 15 21 -12.3331 15.592 -18.3381
13395 15 21 -12.8456 16.6704 -18.6937
1303 3 9 -3.0829 3.09939 -16.0639
1304 3 9 -3.79565 2.89458 -15.1924
4675 6 12 -4.86426 13.0033 -14.6211
4676 6 12 -4.32182 12.1534 -13.9903
4677 6 12 -4.03844 13.2468 -14.3273
9068 12 18 -11.8406 7.9793 -11.1754
9067 12 18 -11.2007 9.01684 -11.5627
9069 12 18 -12.2977 8.8753 -10.4466
6038 7 13 -4.17976 12.9845 -8.7936
6039 7 13 -5.08896 13.5469 -8.18982
6040 7 13 -4.37312 14.3573 -7.63212
11270 13 19 -7.40411 23.9728 0.842924
11272 13 19 -8.37028 25.3556 2.23332
11271 13 19 -7.82903 24.3561 1.87952
14755 15 21 -15.8128 2.39011 6.4997
14757 15 21 -16.5725 4.34397 6.41429
14756 15 21 -15.6876 3.48438 6.36839
11269 12 18 13.3442 13.6604 5.58185
11268 12 18 14.1313 14.1871 6.28113
11267 12 18 14.6827 14.8909 5.48966
8229 11 17 -3.96629 13.3835 10.3896
4338 5 11 4.92856 25.011 10.0747
4339 5 11 5.05579 26.024 9.53705
8231 11 17 -3.63483 12.9745 11.3932
8230 11 17 -3.9209 14.1278 11.3266
4337 5 11 5.85698 25.3304 10.8493
15944 16 22 11.879 1.08354 14.1355
15945 16 22 10.8432 1.66037 13.7293
1699 3 9 11.1623 18.3337 14.664
1701 3 9 12.6366 19.8506 13.7202
1700 3 9 11.7978 18.9368 13.7723
1299 2 8 8.64353 2.26605 20.9991
1300 2 8 8.675 2.49044 22.2215
1301 2 8 9.22224 3.36532 22.7833
ITEM: TIMESTEP
4300000
ITEM: NUMBER OF ATOMS
96
ITEM: BOX BOUNDS ff ff ff
-3.5000000000000000e+01 3.5000000000000000e+01
-3.5000000000000000e+01 3.5000000000000000e+01
-3.5000000000000000e+01 3.5000000000000000e+01
ITEM: ATOMS id mol type x y z
3 1 7 -9.86178 -16.7319 -19.4056
2 1 7 -10.097 -15.6414 -19.9305
1 1 7 -9.87867 -15.0513 -21.0229
8227 10 16 -2.27128 -18.2278 -17.316
8226 10 16 -2.65207 -17.265 -17.9457
8228 10 16 -1.37691 -17.6099 -16.7332
288 1 7 -9.58904 -6.92172 -13.2878
287 1 7 -9.28999 -7.86676 -12.6297
286 1 7 -10.1907 -7.40228 -13.2294
12417 13 19 -3.84148 -1.64251 -13.0709
12418 13 19 -3.33178 -1.90061 -12.0955
12419 13 19 -2.63443 -1.37649 -12.9272
1703 4 10 -11.3572 -18.0283 -6.44875
1704 4 10 -11.4244 -18.5637 -5.4356
1702 4 10 -10.2773 -17.4356 -6.32699
7289 9 15 -6.95804 -8.19201 -4.64074
7288 9 15 -7.46051 -9.24626 -4.33162
7290 9 15 -6.36026 -7.4257 -5.2318
12420 14 20 11.2728 -23.3108 -0.59086
12421 14 20 11.8845 -23.2164 -1.56923
12422 14 20 10.9363 -23.0735 -2.28857
289 2 8 -2.7426 -17.735 -0.990279
290 2 8 -2.12644 -18.0697 -2.02123
291 2 8 -1.29901 -18.0773 -1.17315
9065 11 17 -12.3346 -12.1604 -2.3973
9066 11 17 -12.9934 -11.4118 -1.81878
9064 11 17 -11.6228 -11.2236 -2.18316
6042 8 14 -8.75145 -6.34291 -1.82161
6043 8 14 -9.21617 -5.99043 -0.769023
6041 8 14 -9.12171 -7.37674 -2.32357
3612 4 10 -6.91645 -15.1637 0.301978
3613 4 10 -6.00635 -14.4379 0.154552
3614 4 10 -5.52111 -13.4227 0.735039
13392 14 20 -14.0379 -11.0277 4.39268
13393 14 20 -14.8334 -10.1678 4.53797
13394 14 20 -15.5658 -9.79729 5.38249
3616 5 11 -20.6593 -12.1276 7.41535
3615 5 11 -21.346 -12.2526 6.49245
3617 5 11 -20.6903 -11.1864 6.72286
15945 16 22 10.2239 -9.12717 5.59582
15943 16 22 10.2719 -8.4467 6.72624
15944 16 22 9.99361 -7.93278 5.68942
6738 8 14 8.89229 -5.52949 12.1598
6740 8 14 7.12052 -4.36589 12.2693
6739 8 14 7.73919 -5.32208 12.0152
6743 9 15 17.9248 -10.4005 14.8121
6742 9 15 17.0094 -9.94013 15.371
4679 7 13 -4.02411 -11.2265 17.8217
4680 7 13 -3.1182 -11.1924 17.0373
4678 7 13 -3.77069 -10.1083 17.332
6741 9 15 16.0265 -9.87129 16.207
7293 10 16 -3.56563 -4.43231 25.873
7292 10 16 -3.74012 -4.51897 24.6322
7291 10 16 -2.94947 -5.11571 25.3457
4675 6 12 -6.67662 11.993 -20.5826
4676 6 12 -7.44473 12.9196 -20.6456
4677 6 12 -7.61184 12.4017 -19.5803
13397 15 21 -3.95727 19.8949 -19.1529
13396 15 21 -4.96016 20.5229 -19.3487
13395 15 21 -3.83738 20.1692 -19.3641
14759 16 22 -6.06911 6.52482 -16.9602
14760 16 22 -6.95815 6.84656 -16.2384
14758 16 22 -6.38 7.05618 -15.9912
9067 12 18 -11.5218 6.10323 -11.5417
9068 12 18 -10.3769 6.52517 -11.2939
1304 3 9 -7.07735 8.76085 -12.1506
1303 3 9 -7.45747 9.17207 -13.2716
1302 3 9 -8.02798 8.205 -12.9327
9069 12 18 -10.3858 6.65744 -10.07
6038 7 13 -4.58132 14.4085 -1.61994
6040 7 13 -3.25227 15.6805 -1.33888
6039 7 13 -4.11311 15.0019 -0.70808
14755 15 21 -11.9509 3.21432 4.78773
14757 15 21 -11.8367 4.54443 3.91451
14756 15 21 -12.6512 3.66837 3.81043
11267 12 18 15.2446 13.6248 4.80187
11269 12 18 15.6285 14.0494 4.70309
11268 12 18 15.8047 13.8969 5.86219
11272 13 19 -6.97345 22.1793 5.57535
11270 13 19 -7.82085 23.3263 6.47718
11271 13 19 -7.13395 23.3212 5.48029
4340 6 12 -6.13986 7.64527 15.0523
4341 6 12 -5.0409 7.15022 14.9965
4342 6 12 -4.0026 6.54405 15.1337
1299 2 8 0.0981751 5.72112 15.9605
1699 3 9 10.1528 12.6986 15.1048
1700 3 9 11.3086 12.4038 15.5559
1701 3 9 10.898 13.3929 16.1181
4337 5 11 3.38578 21.0872 16.0273
4338 5 11 3.16475 21.0465 14.8464
4339 5 11 3.79727 22.0509 15.0493
1300 2 8 0.287459 6.79801 16.2292
1301 2 8 1.34773 6.34286 16.6549
8230 11 17 -7.70678 18.2202 19.1426
8231 11 17 -7.0129 17.5894 19.8133
8229 11 17 -7.80069 19.1823 19.8546
ITEM: TIMESTEP
4400000
ITEM: NUMBER OF ATOMS
96
ITEM: BOX BOUNDS ff ff ff
-3.5000000000000000e+01 3.5000000000000000e+01
-3.5000000000000000e+01 3.5000000000000000e+01
-3.5000000000000000e+01 3.5000000000000000e+01
ITEM: ATOMS id mol type x y z
286 1 7 -13.4682 -15.4963 -19.2043
287 1 7 -12.8609 -15.138 -20.1407
288 1 7 -12.2624 -14.2993 -19.5148
12417 13 19 3.831 -12.4317 -18.9545
1 1 7 -10.5602 -14.0787 -16.6925
3 1 7 -11.0974 -12.6143 -17.5032
2 1 7 -11.4159 -13.2085 -16.4984
12418 13 19 3.18521 -12.3648 -17.9858
12419 13 19 3.87991 -13.2225 -17.4705
8226 10 16 0.235399 -23.0272 -13.9477
8227 10 16 0.883562 -22.2033 -13.4722
8228 10 16 0.155019 -22.3707 -12.5203
9065 11 17 -3.67692 -6.00346 -11.7242
9066 11 17 -3.68895 -7.20973 -11.9774
9064 11 17 -4.18214 -5.71128 -10.6999
12420 14 20 7.98975 -18.7168 -0.382264
12422 14 20 9.76506 -18.6274 -0.152366
6043 8 14 -7.57014 -3.68525 -0.619317
12421 14 20 8.75689 -18.057 0.177931
289 2 8 2.69593 -13.9857 1.54178
7288 9 15 -4.93156 -12.7498 1.77489
7289 9 15 -4.15674 -13.1895 2.59832
290 2 8 2.10648 -13.0226 1.37275
291 2 8 1.18233 -13.2536 2.02813
6041 8 14 -8.21596 -4.8937 0.394168
6042 8 14 -8.429 -3.73868 0.168018
1702 4 10 -8.24316 -27.053 3.35397
1704 4 10 -7.06853 -25.8325 4.92611
1703 4 10 -7.98395 -26.5832 4.45736
7290 9 15 -3.91809 -12.8933 3.7612
13393 14 20 -22.0845 -13.9285 7.51818
13394 14 20 -21.4071 -14.8799 7.61171
3614 4 10 -4.95164 -24.5944 9.29806
3613 4 10 -3.77036 -24.8989 9.07586
3612 4 10 -4.49033 -24.2032 8.53922
13392 14 20 -21.7388 -13.247 8.47422
15945 16 22 13.5442 -4.95909 10.0481
15943 16 22 13.7982 -4.93713 10.5334
15944 16 22 14.4003 -4.06801 9.90084
3617 5 11 -16.4784 -14.2094 12.6563
3615 5 11 -14.6301 -13.9262 13.45
3616 5 11 -15.6087 -14.5479 13.4339
6743 9 15 20.1438 -8.56491 12.3072
6741 9 15 19.12 -7.06885 13.4251
6742 9 15 20.0763 -7.69078 13.0206
6739 8 14 7.03059 -3.78912 15.5982
6740 8 14 7.82029 -3.11096 15.0343
1299 2 8 8.49705 -4.51305 14.5878
1301 2 8 8.63359 -5.29981 13.6745
1300 2 8 8.58009 -4.06772 13.5481
7292 10 16 -2.29161 -8.37197 17.7877
7293 10 16 -1.54437 -8.85515 18.6412
7291 10 16 -1.90032 -8.04184 16.7581
6738 8 14 6.38421 -4.30306 16.5224
4680 7 13 -12.6734 -13.9253 19.9094
4678 7 13 -12.7828 -13.6552 21.1784
4679 7 13 -13.0641 -14.7494 20.7441
13397 15 21 -2.99425 11.5536 -22.2361
13396 15 21 -1.87405 11.9732 -21.8445
14759 16 22 -8.3676 5.08755 -18.965
14758 16 22 -9.08653 5.98432 -18.8918
13395 15 21 -1.04254 11.2987 -21.4907
14760 16 22 -7.13858 4.95534 -18.7618
6040 7 13 -7.64402 8.97345 -16.1574
1303 3 9 -7.3351 10.0748 -15.5666
1304 3 9 -6.22322 9.94492 -15.8099
1302 3 9 -6.61024 9.87429 -14.5994
6038 7 13 -6.62786 9.02149 -14.0829
6039 7 13 -7.29375 8.69664 -15.0514
4675 6 12 -4.4904 22.2362 -14.9158
4677 6 12 -3.60381 22.542 -15.2363
4676 6 12 -4.44173 22.848 -15.9418
9069 12 18 -11.8905 9.36611 -10.2088
9068 12 18 -10.935 9.68026 -9.45565
9067 12 18 -9.72575 9.80942 -9.57345
11272 13 19 -7.92167 24.0202 2.45963
11268 12 18 15.3 14.0372 5.01683
11269 12 18 16.4353 13.8031 4.52866
11267 12 18 16.1973 13.4991 4.55779
11270 13 19 -8.68835 23.8565 3.2114
11271 13 19 -8.65297 25.0076 2.76288
14757 15 21 -4.73311 0.883867 6.59964
14756 15 21 -4.47538 0.680144 7.77932
14755 15 21 -4.96268 1.07039 8.83731
1700 3 9 13.9072 17.0669 13.0521
4339 5 11 10.24 20.0354 12.8502
4338 5 11 9.58885 20.262 11.8659
4337 5 11 8.77558 19.395 11.742
4340 6 12 5.34402 1.39265 15.8504
1699 3 9 13.9885 16.0112 13.7098
1701 3 9 13.3852 16.9302 14.0849
4342 6 12 5.45119 2.47202 16.5492
4341 6 12 6.34477 1.67329 16.5337
8230 11 17 -13.7217 13.8992 18.7336
8229 11 17 -13.1668 14.7023 18.0753
8231 11 17 -13.0092 13.5813 19.566
ITEM: TIMESTEP
4500000
ITEM: NUMBER OF ATOMS
96
ITEM: BOX BOUNDS ff ff ff
-3.5000000000000000e+01 3.5000000000000000e+01
-3.5000000000000000e+01 3.5000000000000000e+01
-3.5000000000000000e+01 3.5000000000000000e+01
ITEM: ATOMS id mol type x y z
12418 13 19 -4.33486 -11.5578 -22.162
12419 13 19 -5.24565 -12.1774 -21.597
8228 10 16 7.41315 -17.8155 -20.865
8227 10 16 8.49741 -17.6634 -21.419
8226 10 16 8.96176 -17.9643 -20.3777
12417 13 19 -4.12165 -11.2777 -21.0403
3 1 7 -5.82044 -21.6031 -17.4344
1 1 7 -3.89714 -20.9544 -17.2677
2 1 7 -4.99666 -20.9033 -16.9066
288 1 7 -13.2469 -11.1843 -14.8824
287 1 7 -12.1175 -10.7741 -14.7854
286 1 7 -12.9089 -11.2128 -14.0547
12420 14 20 9.75711 -22.2074 -6.96264
12421 14 20 9.07448 -21.9867 -5.93821
12422 14 20 8.67262 -21.9797 -4.8759
9064 11 17 -5.7681 -5.48608 -3.7621
6043 8 14 -4.72413 -6.75182 -4.65005
9066 11 17 -5.24793 -6.81728 -3.04349
6042 8 14 -3.66096 -6.81809 -4.1673
6041 8 14 -4.06884 -6.4638 -5.24239
1704 4 10 -9.70736 -23.362 -0.251496
1703 4 10 -10.0025 -22.2672 -0.00870306
7289 9 15 -17.8572 -5.87235 -0.00696103
9065 11 17 -5.53274 -5.76531 -2.51694
1702 4 10 -9.29618 -21.8221 0.799795
7290 9 15 -17.6552 -5.05062 0.852252
7288 9 15 -17.5175 -4.75823 0.28084
3612 4 10 0.0380468 -19.0961 7.32844
3613 4 10 -0.684655 -18.502 8.06797
3614 4 10 -1.32347 -17.6259 7.51502
291 2 8 -3.94155 -14.3189 5.51817
289 2 8 -3.82834 -14.331 5.84496
290 2 8 -4.03813 -13.1245 5.90638
13394 14 20 -13.7678 -14.3239 9.59007
13393 14 20 -12.6831 -13.9441 9.51264
13392 14 20 -13.1153 -12.8291 9.10703
14756 15 21 -12.4188 -1.00619 9.16822
14757 15 21 -12.2387 -0.272557 8.19553
14755 15 21 -12.5082 -0.360096 8.16267
15943 16 22 10.5112 -7.37334 12.8556
15945 16 22 10.1113 -6.93645 12.5278
15944 16 22 11.2585 -6.4356 12.7239
4678 7 13 -0.973174 -17.1383 18.2882
1300 2 8 11.7237 -7.91863 16.6587
1299 2 8 11.5777 -7.18911 17.5882
1301 2 8 11.1881 -6.8804 16.1991
6741 9 15 15.815 -3.0041 18.4359
6743 9 15 16.5899 -2.84582 18.0199
6742 9 15 15.6652 -2.16522 17.6428
3616 5 11 -6.03052 -16.8728 21.3483
4679 7 13 -0.0653401 -17.2527 19.0523
4680 7 13 0.377729 -16.8011 20.0004
3617 5 11 -6.66435 -15.9262 21.4654
3615 5 11 -4.8524 -17.1798 21.5657
7291 10 16 2.23442 -14.4125 23.6784
7292 10 16 2.35318 -13.5223 22.7672
7293 10 16 3.24943 -14.3609 22.9588
6738 8 14 2.1326 -7.42837 23.9527
6739 8 14 1.6525 -6.78578 24.7428
6740 8 14 1.87743 -5.59514 24.7113
14758 16 22 0.844911 4.87768 -24.9982
13397 15 21 -3.46289 6.74314 -24.6789
13396 15 21 -4.2169 5.81403 -24.3109
14760 16 22 -0.0550385 4.39616 -23.0708
14759 16 22 0.364516 5.10484 -23.8855
13395 15 21 -5.16446 5.84773 -23.6224
4675 6 12 -10.2841 22.0996 -14.0558
9068 12 18 -11.8891 6.46452 -11.8584
9069 12 18 -13.1174 6.19366 -11.7908
9067 12 18 -11.491 6.99461 -10.9213
6040 7 13 -7.97417 10.1925 -12.2226
6039 7 13 -7.08512 10.205 -11.3605
6038 7 13 -6.50116 9.23064 -11.9667
1304 3 9 -1.95066 12.5843 -12.2671
1303 3 9 -1.96252 13.653 -11.7316
4676 6 12 -10.2106 21.5862 -12.9999
4677 6 12 -10.2878 22.4927 -12.1777
1302 3 9 -2.58763 13.2187 -10.768
11267 12 18 15.1772 13.0632 4.99225
11268 12 18 14.6615 12.8656 6.09723
11269 12 18 15.5184 12.0669 5.56491
4342 6 12 -0.472284 1.04947 9.82834
4341 6 12 -0.0836151 1.57308 8.83937
4340 6 12 0.819455 0.875627 8.34213
11271 13 19 -17.2083 17.9403 9.78704
11272 13 19 -18.1644 18.4053 9.34408
11270 13 19 -17.2367 19.1421 10.0314
1701 3 9 10.3858 13.4817 12.214
1700 3 9 10.7896 14.197 13.0972
1699 3 9 10.2273 13.3718 13.7691
4337 5 11 12.4824 15.7852 17.3331
4339 5 11 13.1506 14.9046 17.8182
4338 5 11 13.3508 15.4013 16.7293
8229 11 17 -9.84546 17.1274 16.8531
8230 11 17 -9.72903 17.2123 18.0178
8231 11 17 -10.5499 16.9575 18.9692
ITEM: TIMESTEP
4600000
ITEM: NUMBER OF ATOMS
96
ITEM: BOX BOUNDS ff ff ff
-3.5000000000000000e+01 3.5000000000000000e+01
-3.5000000000000000e+01 3.5000000000000000e+01
-3.5000000000000000e+01 3.5000000000000000e+01
ITEM: ATOMS id mol type x y z
2 1 7 0.0717216 -23.7778 -14.3787
1 1 7 0.211276 -24.0253 -15.5218
8226 10 16 11.6562 -21.6518 -13.8909
8228 10 16 9.77545 -20.5344 -13.5495
288 1 7 -8.40488 -10.9205 -13.9993
12419 13 19 -0.713685 -11.8523 -15.3403
12418 13 19 -0.473901 -13.0094 -15.431
12417 13 19 0.567495 -12.6523 -14.8252
287 1 7 -8.73214 -10.0979 -14.8873
286 1 7 -9.30675 -9.40486 -14.1594
3 1 7 -0.355769 -23.6752 -13.2352
8227 10 16 10.834 -21.0041 -13.2152
6041 8 14 -13.64 -3.13131 -6.26283
6043 8 14 -13.3337 -4.75698 -6.7638
6042 8 14 -13.1638 -3.6309 -7.18436
1704 4 10 1.79611 -21.6228 -4.04689
1703 4 10 2.36746 -21.0186 -4.94172
1702 4 10 2.86145 -20.5511 -3.91998
9065 11 17 -1.72068 -21.7632 -0.464027
9066 11 17 -2.92939 -21.4095 -0.588166
13393 14 20 -12.4164 -14.3157 -0.615195
13394 14 20 -11.2024 -14.1844 -0.491172
9064 11 17 -2.49181 -21.8818 0.432877
13392 14 20 -13.2217 -14.2612 0.333808
12422 14 20 14.0433 -16.5574 5.24438
12421 14 20 13.5044 -16.4222 4.18607
12420 14 20 12.3967 -16.136 3.67655
3612 4 10 2.22197 -11.9361 4.84498
3613 4 10 2.2598 -10.6998 4.87803
291 2 8 -0.472085 -12.1399 7.00879
290 2 8 -0.2336 -11.0008 6.96856
289 2 8 -1.45718 -11.1174 7.32497
3614 4 10 1.71565 -11.5687 5.60173
7288 9 15 -4.99093 -8.9093 6.02859
7289 9 15 -5.40719 -7.82639 6.33769
7290 9 15 -5.78378 -7.77385 7.42434
3617 5 11 -3.64322 -17.376 12.9007
15945 16 22 22.8029 -6.75187 13.2012
3616 5 11 -4.00913 -17.8255 13.8837
3615 5 11 -3.23214 -17.6115 14.7594
15943 16 22 22.8007 -6.89438 14.0863
15944 16 22 21.7792 -7.29529 13.5165
1299 2 8 10.8775 -11.876 18.6849
6743 9 15 21.9665 -3.19145 18.1024
6741 9 15 22.7216 -1.86938 16.7027
6742 9 15 22.8993 -2.62641 17.5565
6740 8 14 0.444565 -13.9329 20.2503
6738 8 14 0.303624 -11.889 19.8054
6739 8 14 0.941753 -12.7501 20.3276
1300 2 8 11.6994 -11.4209 19.4821
1301 2 8 11.8383 -10.3596 18.9526
4678 7 13 -0.824122 -8.25667 22.8607
4679 7 13 0.00544649 -7.92794 22.125
4680 7 13 0.917519 -7.06604 22.0571
7293 10 16 0.445292 -10.569 25.5799
7291 10 16 0.318406 -10.3196 25.8814
7292 10 16 0.277569 -9.60796 24.8397
13397 15 21 -1.08403 13.2863 -24.6849
13396 15 21 -1.25881 13.382 -23.4746
13395 15 21 -2.1742 12.783 -22.9984
14758 16 22 -5.01615 9.0534 -19.1477
14759 16 22 -5.40316 9.87924 -18.3557
14760 16 22 -5.87646 9.75286 -17.3441
4676 6 12 -8.28061 22.3614 -15.025
4677 6 12 -7.50016 21.8784 -15.8904
4675 6 12 -7.31206 21.9175 -15.4605
9068 12 18 -16.387 7.81104 -12.1933
9067 12 18 -17.4774 8.36959 -12.344
9069 12 18 -15.3124 8.37866 -12.0897
1302 3 9 -8.29542 15.2496 -13.4524
1303 3 9 -9.12061 15.4787 -12.5977
1304 3 9 -8.17961 14.7736 -12.293
6039 7 13 -3.27007 12.6353 -2.83149
6040 7 13 -3.41422 13.2011 -1.75
6038 7 13 -2.21701 13.039 -2.33356
11272 13 19 -15.185 20.1388 1.60544
11271 13 19 -14.0215 20.1296 1.83236
11270 13 19 -12.948 20.1042 2.24882
14755 15 21 -10.9547 6.21375 4.17124
14757 15 21 -10.181 7.59648 3.50858
14756 15 21 -9.98778 6.40724 3.54318
11268 12 18 18.0221 12.3968 3.95491
11267 12 18 17.1414 13.0569 4.2765
11269 12 18 19.1289 12.7987 3.53378
1700 3 9 13.0358 15.3002 10.7557
1701 3 9 14.2134 14.8103 10.6064
1699 3 9 12.03 14.7986 11.0643
8231 11 17 -8.92872 16.9034 14.2957
8229 11 17 -9.83014 17.6828 15.732
8230 11 17 -9.31014 16.6628 15.4285
4337 5 11 9.17696 21.0239 15.1777
4338 5 11 8.27587 21.2586 15.8664
4340 6 12 -5.96128 6.87208 18.5046
4341 6 12 -6.02835 6.46931 17.409
4342 6 12 -7.03562 6.34522 18.1241
4339 5 11 8.52521 22.2303 16.5338
ITEM: TIMESTEP
4700000
ITEM: NUMBER OF ATOMS
96
ITEM: BOX BOUNDS ff ff ff
-3.5000000000000000e+01 3.5000000000000000e+01
-3.5000000000000000e+01 3.5000000000000000e+01
-3.5000000000000000e+01 3.5000000000000000e+01
ITEM: ATOMS id mol type x y z
8227 10 16 4.52165 -18.0142 -21.0195
8228 10 16 3.44917 -18.4076 -20.7711
8226 10 16 3.38958 -17.6643 -20.5749
286 1 7 -5.73851 -3.28622 -17.5507
288 1 7 -3.48994 -3.57462 -17.4886
287 1 7 -4.64763 -3.87596 -17.2612
14759 16 22 -8.13484 -0.373591 -15.4936
1 1 7 -3.04586 -19.0072 -13.0354
2 1 7 -2.64589 -18.0002 -12.4688
3 1 7 -2.596 -16.8314 -12.131
12419 13 19 -9.03127 -6.45091 -11.503
12418 13 19 -9.31729 -6.95637 -12.503
12417 13 19 -9.3672 -7.57769 -13.4443
9065 11 17 -8.41866 -17.0564 -8.24445
9066 11 17 -7.67831 -16.2099 -8.77691
1703 4 10 0.548396 -15.2008 -8.79835
9064 11 17 -9.06066 -17.6817 -7.44069
1704 4 10 0.421702 -14.3357 -7.99781
1702 4 10 1.43761 -15.1761 -7.95208
290 2 8 -0.0389161 -12.0335 -7.09684
289 2 8 -0.461175 -12.7956 -6.17957
291 2 8 0.899109 -12.7484 -6.73556
6041 8 14 -7.803 -3.07049 -3.77685
6043 8 14 -7.03563 -3.66555 -3.47416
6042 8 14 -7.94324 -4.3224 -3.89746
3612 4 10 6.5834 -12.1684 0.951614
3614 4 10 6.34064 -11.8864 0.770141
3613 4 10 7.42174 -11.4028 0.580241
12422 14 20 11.9827 -21.5625 3.95836
12421 14 20 10.8649 -22.0287 4.11671
12420 14 20 10.8177 -20.7877 4.11996
13393 14 20 -16.4388 -14.0196 4.17818
13394 14 20 -16.8085 -14.8742 3.47583
13392 14 20 -16.2338 -15.08 4.59053
7288 9 15 -5.8152 -12.8714 7.58155
7290 9 15 -5.56746 -10.78 8.5225
7289 9 15 -5.81221 -11.9899 8.40194
6741 9 15 21.0152 -9.43922 8.48695
6742 9 15 21.9465 -8.76844 8.68417
6743 9 15 22.8876 -8.37153 9.36969
15945 16 22 22.3536 -7.22687 10.6217
15943 16 22 22.1603 -5.27017 10.3809
3617 5 11 -5.24779 -12.9781 12.8288
3615 5 11 -4.68841 -13.1844 13.2662
15944 16 22 22.403 -6.14272 11.143
4679 7 13 -5.09161 -14.9251 14.5988
4678 7 13 -5.15052 -15.993 15.1628
4680 7 13 -5.33236 -14.2479 13.6638
3616 5 11 -4.83696 -12.1317 13.6176
1301 2 8 7.42839 -10.9479 15.5925
1299 2 8 7.52188 -9.16325 14.3875
1300 2 8 7.18719 -10.3132 14.5619
6740 8 14 6.75063 -13.008 19.6296
6739 8 14 7.11722 -12.1272 20.3881
6738 8 14 6.36309 -11.2388 20.5963
7291 10 16 0.79731 -9.60425 21.452
7292 10 16 0.838704 -8.68058 22.2524
7293 10 16 1.93701 -8.68342 21.7511
13395 15 21 -8.34099 11.3019 -23.0467
13396 15 21 -8.40559 11.5913 -21.8199
13397 15 21 -7.80112 11.7029 -22.8714
4677 6 12 -8.44847 13.3413 -16.6836
4675 6 12 -8.84939 14.2997 -17.9602
4676 6 12 -7.87095 13.5916 -17.7607
14758 16 22 -7.6388 0.232339 -14.5777
14760 16 22 -7.62751 0.616472 -15.0893
9068 12 18 -13.5522 9.06337 -12.2615
9067 12 18 -13.2475 10.1592 -12.6295
9069 12 18 -12.7348 8.36018 -11.9393
6040 7 13 -0.372903 17.6562 -5.47491
6038 7 13 -1.56123 17.2802 -4.03273
6039 7 13 -1.409 17.2327 -5.16616
1303 3 9 -5.65018 21.4954 -3.58067
1304 3 9 -6.40998 21.4328 -2.78382
1302 3 9 -5.41683 21.029 -2.48598
11267 12 18 18.254 11.6704 2.67003
11269 12 18 18.2971 11.6594 2.61565
1699 3 9 2.78911 13.1459 5.34064
11268 12 18 19.025 11.8483 3.62636
1700 3 9 2.57626 14.1721 5.81293
1701 3 9 3.74503 13.7198 5.85937
11271 13 19 -15.5953 21.6984 9.94286
11272 13 19 -14.6216 21.9976 9.46834
4338 5 11 2.3121 23.5235 8.96733
4337 5 11 1.63597 23.9804 9.85396
4339 5 11 2.75483 22.7375 9.70626
14755 15 21 0.846567 5.11939 12.6707
14757 15 21 2.08826 6.76129 12.9922
14756 15 21 1.86287 5.78349 12.3684
11270 13 19 -15.001 21.5048 10.981
8231 11 17 -8.75484 21.2268 15.6845
4342 6 12 -1.59546 12.7181 18.758
4341 6 12 -1.26155 11.8716 17.9044
4340 6 12 -1.69054 12.9773 18.1863
8229 11 17 -8.48702 20.8941 16.7787
8230 11 17 -8.8962 22.0632 16.5054
ITEM: TIMESTEP
4800000
ITEM: NUMBER OF ATOMS
96
ITEM: BOX BOUNDS ff ff ff
-3.5000000000000000e+01 3.5000000000000000e+01
-3.5000000000000000e+01 3.5000000000000000e+01
-3.5000000000000000e+01 3.5000000000000000e+01
ITEM: ATOMS id mol type x y z
9064 11 17 -10.832 -8.49616 -19.0521
9066 11 17 -10.3653 -8.62319 -19.1622
12419 13 19 -0.230961 -10.8262 -17.6294
12417 13 19 -0.362924 -12.1206 -16.6946
12418 13 19 0.324446 -11.2372 -16.6078
9065 11 17 -10.2004 -8.60725 -17.9601
287 1 7 -11.3331 -6.65868 -18.1268
288 1 7 -11.1192 -7.76831 -17.615
286 1 7 -12.2059 -6.68427 -18.8371
14759 16 22 -5.92378 -6.43702 -17.6091
14758 16 22 -6.70286 -7.00461 -18.2174
14760 16 22 -4.87208 -6.06304 -17.972
8226 10 16 0.0141194 -26.0949 -11.4876
8227 10 16 0.79376 -25.3487 -10.9746
8228 10 16 0.574685 -25.744 -12.1334
1702 4 10 -2.35723 -11.0556 -10.2792
1704 4 10 -3.36442 -10.5783 -10.0582
1703 4 10 -2.60881 -10.6157 -9.24846
6042 8 14 -9.7991 -0.0446599 -6.88743
6041 8 14 -10.5593 -0.259629 -7.71708
1 1 7 -7.3007 -17.1947 -0.895581
3 1 7 -7.25587 -17.8069 -0.472087
291 2 8 1.39429 -15.3821 -0.587251
3612 4 10 4.68075 -9.62569 -0.827089
3613 4 10 5.62002 -9.24853 -0.160959
2 1 7 -7.08864 -16.807 0.162891
289 2 8 0.0830345 -15.4073 0.218745
290 2 8 1.13479 -15.9112 0.543926
3614 4 10 5.36468 -9.14374 0.930018
6743 9 15 23.3849 -14.7488 5.20183
13392 14 20 -11.6536 -10.9007 5.0814
13393 14 20 -11.266 -12.0244 5.29637
13394 14 20 -11.9016 -11.9235 4.27422
12422 14 20 14.1353 -17.5195 6.22184
12420 14 20 13.5941 -17.2049 6.24053
12421 14 20 14.3672 -16.5779 6.91588
3615 5 11 -2.12631 -14.3235 7.17338
3616 5 11 -1.23431 -14.0107 7.77023
6741 9 15 23.3723 -14.6649 7.23944
6742 9 15 23.1325 -15.2855 6.19957
14756 15 21 -5.04149 -0.0498361 5.72712
14755 15 21 -4.13169 -0.730613 6.10736
3617 5 11 -0.868128 -14.1748 8.84676
15944 16 22 21.6323 -11.2124 9.49666
15943 16 22 20.7543 -10.6127 8.98113
15945 16 22 21.6069 -10.1937 10.1729
7289 9 15 -5.50714 -12.6889 11.7769
7290 9 15 -4.32092 -12.6896 12.2884
7288 9 15 -4.82483 -12.4607 12.7335
4680 7 13 -4.96322 -15.925 21.0258
6740 8 14 7.93356 -6.16695 21.5238
6738 8 14 8.39734 -4.90016 20.4011
6739 8 14 8.56712 -5.10778 21.5295
4679 7 13 -5.55946 -16.5637 21.8878
4678 7 13 -5.66485 -15.6863 22.6748
7293 10 16 1.53754 -13.7069 23.3212
7292 10 16 1.29989 -14.0929 22.2352
7291 10 16 0.185144 -14.564 22.3004
13397 15 21 -4.97448 8.66899 -26.9911
13396 15 21 -5.22618 9.54596 -26.2342
13395 15 21 -4.1119 9.23195 -25.9836
9069 12 18 -13.2675 7.11555 -13.6168
9067 12 18 -12.4616 8.58641 -14.8631
9068 12 18 -13.2773 8.25399 -14.0341
4675 6 12 -7.60669 13.5494 -13.4771
4677 6 12 -7.27803 13.5678 -13.8633
4676 6 12 -6.5255 13.8818 -13.0328
6039 7 13 -4.09191 18.6852 -8.75165
6040 7 13 -3.68302 19.7528 -8.57365
6043 8 14 -9.02407 0.829242 -6.49242
6038 7 13 -4.58921 17.8061 -8.0697
1304 3 9 -10.4118 20.0058 -4.23624
1303 3 9 -10.4786 19.8968 -5.35906
1302 3 9 -9.7406 20.1225 -4.48786
1701 3 9 9.02386 19.9052 1.96337
1700 3 9 8.76266 20.8482 2.62735
11268 12 18 18.5422 11.951 2.88997
11267 12 18 17.7506 11.6043 3.69643
11269 12 18 17.5865 11.5229 3.53865
1699 3 9 9.18683 21.4334 3.57058
14757 15 21 -4.761 1.02941 6.10781
4340 6 12 -3.04913 8.64162 9.0991
4341 6 12 -3.6949 9.06302 9.96856
4342 6 12 -2.82578 9.81107 10.2268
4339 5 11 2.66386 14.0471 13.3252
4338 5 11 3.68586 13.6102 12.8187
4337 5 11 3.59708 14.6449 12.367
11272 13 19 -7.79248 24.097 12.3624
11270 13 19 -9.3395 24.9016 10.856
11271 13 19 -8.32297 24.6231 11.4055
1300 2 8 5.10751 4.74906 16.563
1301 2 8 4.89408 3.75933 17.2641
1299 2 8 5.73727 4.68379 17.525
8230 11 17 -5.08536 19.4966 18.5299
8229 11 17 -5.12619 20.6284 18.2167
8231 11 17 -5.33679 20.5389 19.0712
ITEM: TIMESTEP
4900000
ITEM: NUMBER OF ATOMS
96
ITEM: BOX BOUNDS ff ff ff
-3.5000000000000000e+01 3.5000000000000000e+01
-3.5000000000000000e+01 3.5000000000000000e+01
-3.5000000000000000e+01 3.5000000000000000e+01
ITEM: ATOMS id mol type x y z
14759 16 22 -8.40576 -0.094134 -26.6919
286 1 7 -6.00381 -19.3095 -19.4776
287 1 7 -5.33647 -19.2587 -18.529
288 1 7 -4.62503 -19.4174 -17.4886
12418 13 19 0.761197 -24.2767 -11.4369
12417 13 19 1.8955 -24.1311 -11.1988
12419 13 19 1.08758 -24.0872 -12.5367
8226 10 16 4.9283 -20.8093 -11.7797
8227 10 16 5.03351 -19.9331 -10.9751
8228 10 16 6.03835 -19.5793 -11.4076
1 1 7 -2.98454 -26.4022 -8.94477
3 1 7 -1.07441 -25.8961 -8.50848
2 1 7 -1.90341 -26.0498 -9.35017
1704 4 10 2.41558 -14.045 -8.32777
6041 8 14 -13.545 -9.44398 -9.56843
6043 8 14 -12.2992 -9.19181 -8.56292
6042 8 14 -13.2133 -8.5051 -8.80064
1703 4 10 3.37812 -14.0922 -7.7351
1702 4 10 3.68352 -12.9713 -8.07459
9064 11 17 -14.0994 -6.08262 -6.16387
9065 11 17 -13.2946 -5.28937 -5.75602
12420 14 20 5.78562 -17.7996 -3.6118
12422 14 20 7.10211 -17.1194 -3.84527
12421 14 20 6.35448 -17.6197 -4.6647
9066 11 17 -14.3741 -5.68941 -5.19785
3613 4 10 -7.42966 -17.0497 3.82496
3614 4 10 -8.02542 -16.9026 2.81216
3612 4 10 -7.91846 -16.7323 2.74997
13394 14 20 -8.10196 -3.52307 4.48932
13393 14 20 -8.7277 -4.20091 5.32953
13392 14 20 -8.91776 -3.67023 4.30075
6743 9 15 23.6737 -11.5943 6.40709
6742 9 15 22.5409 -11.8818 6.12357
6741 9 15 22.878 -12.6727 6.94977
291 2 8 -2.07288 -10.082 7.48912
290 2 8 -1.87925 -9.34821 6.68345
289 2 8 -1.0924 -10.1855 6.44961
14755 15 21 4.32216 -5.58986 10.6406
3617 5 11 -17.1072 -14.5043 11.2094
3615 5 11 -17.3088 -13.9881 12.1087
3616 5 11 -17.2784 -13.3136 11.1624
15944 16 22 13.0254 -6.45505 10.9584
15943 16 22 12.2325 -7.266 11.0356
15945 16 22 13.719 -6.41445 11.8989
14756 15 21 4.88355 -5.16951 11.5159
14757 15 21 5.51533 -4.1968 11.4703
7290 9 15 -10.5715 -9.79517 18.4153
7289 9 15 -9.83356 -8.8417 18.0611
7288 9 15 -9.60095 -9.9039 17.7796
7291 10 16 -0.558114 -7.63401 17.4373
7293 10 16 -0.260274 -7.6027 17.4054
7292 10 16 -0.277232 -7.77078 16.2989
4678 7 13 2.72757 -16.1906 23.1371
4679 7 13 2.32376 -15.0761 22.7496
4680 7 13 3.2114 -15.8394 22.7012
6740 8 14 11.3315 -3.7351 25.9434
6739 8 14 11.3678 -2.50353 25.8608
6738 8 14 12.416 -1.91872 25.7531
14758 16 22 -7.5153 0.288578 -27.3951
14760 16 22 -9.10758 0.0799685 -25.8207
13395 15 21 -3.96914 10.4355 -25.97
13396 15 21 -4.46486 9.46951 -26.2371
13397 15 21 -3.77329 8.59181 -26.7144
6039 7 13 -8.93053 14.9594 -11.7696
6040 7 13 -10.1264 14.8313 -11.4488
6038 7 13 -7.70796 14.8763 -11.7981
9069 12 18 -12.2458 9.98228 -10.2529
9068 12 18 -11.4995 10.0648 -9.37429
9067 12 18 -11.4497 11.0667 -10.1092
4677 6 12 -5.5856 10.5898 -7.78049
4675 6 12 -7.09142 10.6544 -7.13991
4676 6 12 -6.14705 11.3456 -7.01923
1304 3 9 -10.2982 10.5198 -0.593682
1302 3 9 -9.9052 9.68839 -0.450044
1303 3 9 -9.2184 10.329 -1.22286
1699 3 9 15.6892 23.836 -0.496756
1700 3 9 16.8423 23.4664 -0.236812
1701 3 9 16.7127 23.0918 -1.45699
11268 12 18 17.7077 11.6414 2.41346
11267 12 18 18.0272 11.1663 3.3789
11269 12 18 18.4447 11.0816 3.1377
4337 5 11 11.1314 14.893 9.81586
4338 5 11 11.9253 14.0215 10.1911
11271 13 19 -9.53885 17.0103 9.96482
11272 13 19 -10.3543 17.8651 10.0837
1300 2 8 3.49823 3.27715 13.0257
4339 5 11 12.6585 14.3881 11.0713
11270 13 19 -9.02914 17.1333 11.1062
1299 2 8 2.83 3.58475 14.0368
1301 2 8 3.27722 2.93889 14.1869
4342 6 12 -2.66992 10.907 20.6929
8229 11 17 -5.44577 20.5104 18.9113
8230 11 17 -6.06487 19.7215 19.4887
8231 11 17 -5.01151 19.6771 19.0864
4341 6 12 -2.64857 10.4302 21.7255
4340 6 12 -3.0362 11.4008 22.3807
ITEM: TIMESTEP
5000000
ITEM: NUMBER OF ATOMS
96
ITEM: BOX BOUNDS ff ff ff
-3.5000000000000000e+01 3.5000000000000000e+01
-3.5000000000000000e+01 3.5000000000000000e+01
-3.5000000000000000e+01 3.5000000000000000e+01
ITEM: ATOMS id mol type x y z
14758 16 22 -8.3044 -3.12801 -24.8552
14759 16 22 -8.50425 -2.44746 -23.9169
14760 16 22 -7.96177 -1.97255 -22.9927
12417 13 19 -0.0858904 -20.0347 -19.41
12418 13 19 -0.532091 -19.0267 -19.6782
12419 13 19 -1.37809 -18.6016 -20.4178
288 1 7 -3.95775 -14.586 -17.8177
287 1 7 -4.98583 -14.5954 -18.3413
286 1 7 -5.08777 -13.4318 -18.4373
8228 10 16 10.677 -22.1219 -14.3636
8227 10 16 10.4363 -21.5498 -15.2966
8226 10 16 10.1923 -22.3633 -14.4379
9066 11 17 -13.8562 -5.34771 -8.1786
2 1 7 -7.77588 -27.1436 -5.79773
3 1 7 -8.28183 -26.3258 -6.49841
1 1 7 -6.78541 -26.8817 -6.4233
9064 11 17 -13.7575 -6.22015 -6.347
9065 11 17 -14.1344 -5.20792 -7.03294
6043 8 14 -6.60364 -6.66736 -2.85997
1704 4 10 -1.52314 -14.7668 -0.671497
6042 8 14 -6.07052 -7.29535 -2.04743
6041 8 14 -5.72198 -6.85865 -1.07451
12422 14 20 5.97872 -20.7401 1.39374
12420 14 20 7.08538 -20.9587 1.70843
12421 14 20 6.63001 -19.7774 1.83771
1703 4 10 -1.76707 -14.1501 0.361497
1702 4 10 -1.33979 -13.9506 1.45488
3612 4 10 -7.40005 -21.6237 3.65436
3614 4 10 -8.01079 -19.3676 3.65601
3613 4 10 -7.43458 -20.4329 3.86364
291 2 8 -8.80284 -11.5097 3.9977
289 2 8 -8.65601 -11.3844 4.00467
290 2 8 -9.37934 -10.9961 3.05546
13394 14 20 -5.62215 -12.7475 8.43692
13393 14 20 -6.61569 -12.4904 8.97738
13392 14 20 -7.26594 -11.7014 8.34437
6743 9 15 20.2414 -12.9899 8.13872
6742 9 15 21.0281 -13.3949 8.93523
6741 9 15 21.1167 -12.2488 8.96129
7290 9 15 -1.39479 -1.70048 10.3459
15943 16 22 14.4115 -15.5304 13.1885
3617 5 11 -2.35152 -8.05794 11.4724
3615 5 11 -2.40924 -7.15251 12.7531
3616 5 11 -1.66827 -7.14541 11.8411
7289 9 15 -1.74189 -2.501 11.1555
7288 9 15 -1.77017 -1.2875 11.1704
15945 16 22 15.1763 -16.6127 14.8552
15944 16 22 14.2746 -15.9706 14.3385
4680 7 13 2.90534 -19.2401 18.8448
4679 7 13 3.79041 -18.6233 18.3553
4678 7 13 3.91578 -19.2534 19.3478
7291 10 16 5.46343 -12.7469 21.3655
1301 2 8 3.52082 -0.716655 20.3406
1300 2 8 4.47843 -0.0576429 20.502
7293 10 16 4.55854 -12.4893 22.1038
7292 10 16 5.67822 -12.2128 22.3953
13395 15 21 -4.5764 6.6049 -26.0627
13396 15 21 -3.452 6.0847 -26.0409
13397 15 21 -4.52933 6.26955 -25.5107
4677 6 12 -2.53932 10.5886 -21.8194
4676 6 12 -3.51324 9.91819 -21.4558
4675 6 12 -3.54623 11.0573 -21.133
1303 3 9 -10.3933 10.7433 -16.6811
1302 3 9 -10.6955 11.1633 -17.8161
1304 3 9 -10.3211 10.9593 -15.5426
6039 7 13 -1.0977 15.1927 -13.8807
6040 7 13 -1.87694 15.8278 -14.4577
6038 7 13 -0.058845 15.0922 -14.5687
9068 12 18 -16.4193 10.3923 -6.44079
9069 12 18 -16.0504 9.34276 -6.85332
9067 12 18 -17.4038 10.8711 -5.89861
11267 12 18 17.8285 10.794 2.30229
1700 3 9 10.288 19.2066 1.64174
1701 3 9 10.2252 19.3697 0.412084
1699 3 9 11.4724 19.5514 1.44748
11269 12 18 17.3599 10.3026 4.25722
11268 12 18 17.8154 9.9895 3.17344
11272 13 19 -11.5501 18.101 10.2004
4340 6 12 3.94765 24.0924 9.14214
4341 6 12 3.10975 24.5276 9.86398
4342 6 12 3.98628 25.4185 9.93831
14756 15 21 6.47669 2.61161 11.9972
14757 15 21 7.08616 3.50626 11.3149
14755 15 21 7.26653 3.37552 11.5776
11271 13 19 -11.9354 18.2194 11.2717
11270 13 19 -10.8558 17.9733 11.0509
4338 5 11 1.70753 15.565 14.6944
4339 5 11 2.74261 15.5878 14.033
4337 5 11 2.94845 15.6735 14.4942
8231 11 17 -5.46647 19.9705 17.3522
8230 11 17 -6.23771 19.3214 16.8192
8229 11 17 -5.33609 19.936 17.1748
1299 2 8 4.90332 0.249785 19.355
6740 8 14 4.3374 1.30138 23.7544
6739 8 14 5.17632 0.812965 24.4231
6738 8 14 4.25069 1.42753 24.6274
ITEM: TIMESTEP
5000000
ITEM: NUMBER OF ATOMS
96
ITEM: BOX BOUNDS ff ff ff
-3.5000000000000000e+01 3.5000000000000000e+01
-3.5000000000000000e+01 3.5000000000000000e+01
-3.5000000000000000e+01 3.5000000000000000e+01
ITEM: ATOMS id mol type x y z
14758 16 22 -8.3044 -3.12801 -24.8552
14759 16 22 -8.50425 -2.44746 -23.9169
14760 16 22 -7.96177 -1.97255 -22.9927
12417 13 19 -0.0858904 -20.0347 -19.41
12418 13 19 -0.532091 -19.0267 -19.6782
12419 13 19 -1.37809 -18.6016 -20.4178
288 1 7 -3.95775 -14.586 -17.8177
287 1 7 -4.98583 -14.5954 -18.3413
286 1 7 -5.08777 -13.4318 -18.4373
8228 10 16 10.677 -22.1219 -14.3636
8227 10 16 10.4363 -21.5498 -15.2966
8226 10 16 10.1923 -22.3633 -14.4379
9066 11 17 -13.8562 -5.34771 -8.1786
2 1 7 -7.77588 -27.1436 -5.79773
3 1 7 -8.28183 -26.3258 -6.49841
1 1 7 -6.78541 -26.8817 -6.4233
9064 11 17 -13.7575 -6.22015 -6.347
9065 11 17 -14.1344 -5.20792 -7.03294
6043 8 14 -6.60364 -6.66736 -2.85997
1704 4 10 -1.52314 -14.7668 -0.671497
6042 8 14 -6.07052 -7.29535 -2.04743
6041 8 14 -5.72198 -6.85865 -1.07451
12422 14 20 5.97872 -20.7401 1.39374
12420 14 20 7.08538 -20.9587 1.70843
12421 14 20 6.63001 -19.7774 1.83771
1703 4 10 -1.76707 -14.1501 0.361497
1702 4 10 -1.33979 -13.9506 1.45488
3612 4 10 -7.40005 -21.6237 3.65436
3614 4 10 -8.01079 -19.3676 3.65601
3613 4 10 -7.43458 -20.4329 3.86364
291 2 8 -8.80284 -11.5097 3.9977
289 2 8 -8.65601 -11.3844 4.00467
290 2 8 -9.37934 -10.9961 3.05546
13394 14 20 -5.62215 -12.7475 8.43692
13393 14 20 -6.61569 -12.4904 8.97738
13392 14 20 -7.26594 -11.7014 8.34437
6743 9 15 20.2414 -12.9899 8.13872
6742 9 15 21.0281 -13.3949 8.93523
6741 9 15 21.1167 -12.2488 8.96129
7290 9 15 -1.39479 -1.70048 10.3459
15943 16 22 14.4115 -15.5304 13.1885
3617 5 11 -2.35152 -8.05794 11.4724
3615 5 11 -2.40924 -7.15251 12.7531
3616 5 11 -1.66827 -7.14541 11.8411
7289 9 15 -1.74189 -2.501 11.1555
7288 9 15 -1.77017 -1.2875 11.1704
15945 16 22 15.1763 -16.6127 14.8552
15944 16 22 14.2746 -15.9706 14.3385
4680 7 13 2.90534 -19.2401 18.8448
4679 7 13 3.79041 -18.6233 18.3553
4678 7 13 3.91578 -19.2534 19.3478
7291 10 16 5.46343 -12.7469 21.3655
1301 2 8 3.52082 -0.716655 20.3406
1300 2 8 4.47843 -0.0576429 20.502
7293 10 16 4.55854 -12.4893 22.1038
7292 10 16 5.67822 -12.2128 22.3953
13395 15 21 -4.5764 6.6049 -26.0627
13396 15 21 -3.452 6.0847 -26.0409
13397 15 21 -4.52933 6.26955 -25.5107
4677 6 12 -2.53932 10.5886 -21.8194
4676 6 12 -3.51324 9.91819 -21.4558
4675 6 12 -3.54623 11.0573 -21.133
1303 3 9 -10.3933 10.7433 -16.6811
1302 3 9 -10.6955 11.1633 -17.8161
1304 3 9 -10.3211 10.9593 -15.5426
6039 7 13 -1.0977 15.1927 -13.8807
6040 7 13 -1.87694 15.8278 -14.4577
6038 7 13 -0.058845 15.0922 -14.5687
9068 12 18 -16.4193 10.3923 -6.44079
9069 12 18 -16.0504 9.34276 -6.85332
9067 12 18 -17.4038 10.8711 -5.89861
11267 12 18 17.8285 10.794 2.30229
1700 3 9 10.288 19.2066 1.64174
1701 3 9 10.2252 19.3697 0.412084
1699 3 9 11.4724 19.5514 1.44748
11269 12 18 17.3599 10.3026 4.25722
11268 12 18 17.8154 9.9895 3.17344
11272 13 19 -11.5501 18.101 10.2004
4340 6 12 3.94765 24.0924 9.14214
4341 6 12 3.10975 24.5276 9.86398
4342 6 12 3.98628 25.4185 9.93831
14756 15 21 6.47669 2.61161 11.9972
14757 15 21 7.08616 3.50626 11.3149
14755 15 21 7.26653 3.37552 11.5776
11271 13 19 -11.9354 18.2194 11.2717
11270 13 19 -10.8558 17.9733 11.0509
4338 5 11 1.70753 15.565 14.6944
4339 5 11 2.74261 15.5878 14.033
4337 5 11 2.94845 15.6735 14.4942
8231 11 17 -5.46647 19.9705 17.3522
8230 11 17 -6.23771 19.3214 16.8192
8229 11 17 -5.33609 19.936 17.1748
1299 2 8 4.90332 0.249785 19.355
6740 8 14 4.3374 1.30138 23.7544
6739 8 14 5.17632 0.812965 24.4231
6738 8 14 4.25069 1.42753 24.6274
ITEM: TIMESTEP
5100000
ITEM: NUMBER OF ATOMS
96
ITEM: BOX BOUNDS ff ff ff
-3.5000000000000000e+01 3.5000000000000000e+01
-3.5000000000000000e+01 3.5000000000000000e+01
-3.5000000000000000e+01 3.5000000000000000e+01
ITEM: ATOMS id mol type x y z
14759 16 22 -11.3126 -4.12244 -26.2621
14760 16 22 -10.421 -4.84439 -26.5087
14758 16 22 -10.4807 -3.42563 -26.5289
12417 13 19 0.602759 -17.5287 -23.0636
12418 13 19 1.65967 -16.9317 -23.1777
12419 13 19 1.20216 -16.1594 -23.8989
286 1 7 -11.6966 -13.9897 -22.323
8226 10 16 5.27592 -20.9545 -19.186
8228 10 16 3.85972 -20.8769 -19.0006
8227 10 16 4.46745 -20.3856 -19.9404
288 1 7 -11.5795 -15.2897 -20.8643
287 1 7 -11.0054 -14.4875 -21.4472
13396 15 21 -9.55014 -2.0078 -18.945
13395 15 21 -8.55186 -1.36458 -19.23
13397 15 21 -8.85717 -1.32829 -19.6806
1 1 7 -4.9716 -24.4685 -14.6058
2 1 7 -5.21806 -24.9732 -13.6209
3 1 7 -4.63268 -24.0862 -13.0212
9066 11 17 -17.3023 -12.0051 -8.64925
9065 11 17 -16.634 -12.9477 -8.92831
9064 11 17 -17.1949 -12.5358 -9.97854
289 2 8 -16.4705 -8.26315 -7.07652
291 2 8 -16.2953 -9.89539 -7.14225
290 2 8 -15.5578 -8.98095 -6.91954
6041 8 14 -8.36778 -4.13522 -5.46823
6043 8 14 -8.92611 -3.87782 -5.29096
6042 8 14 -8.71819 -4.64105 -4.35631
3613 4 10 -12.4025 -8.96484 -1.792
3614 4 10 -11.4431 -9.11663 -1.0175
3612 4 10 -13.2355 -8.90287 -1.02899
12421 14 20 6.68963 -28.077 1.32321
12422 14 20 7.35928 -27.8828 0.435288
12420 14 20 6.32451 -28.2418 0.263845
1703 4 10 -5.09972 -10.9024 2.58294
1704 4 10 -5.20166 -11.9915 2.13222
1702 4 10 -6.25187 -10.6756 2.21521
3617 5 11 -6.07809 -10.8455 3.35748
3616 5 11 -7.12676 -10.3936 3.048
3615 5 11 -6.06536 -9.81924 3.05664
13394 14 20 -0.371232 -8.95887 6.2345
13393 14 20 -0.208399 -8.70245 7.43654
13392 14 20 -1.11538 -8.55122 6.67833
6742 9 15 20.9162 -16.872 9.56761
6741 9 15 21.1678 -17.7623 8.83419
6743 9 15 21.9334 -16.2722 9.55883
4679 7 13 1.26965 -22.122 18.435
4678 7 13 2.47323 -22.2115 18.0655
4680 7 13 1.13923 -21.5374 17.3937
14757 15 21 9.05419 -2.02307 19.5884
14756 15 21 8.75273 -1.67576 20.7291
15943 16 22 12.8037 -10.882 23.5347
15945 16 22 13.0719 -8.60897 24.2064
15944 16 22 12.9387 -9.74849 23.8489
14755 15 21 9.53637 -1.55435 21.6311
7292 10 16 -1.66688 -11.8427 26.0529
7291 10 16 -2.64166 -11.2492 26.4805
7293 10 16 -1.71419 -10.6757 26.4895
1303 3 9 -4.7477 5.56079 -13.7769
1304 3 9 -5.05888 6.34696 -14.5862
6039 7 13 -3.56481 13.3975 -14.1715
6038 7 13 -2.81213 12.5656 -13.6286
4677 6 12 -5.01505 14.0722 -13.4992
6040 7 13 -4.10607 14.368 -14.5256
1302 3 9 -5.50234 5.60069 -12.7903
4675 6 12 -4.11196 12.329 -12.6017
4676 6 12 -4.33125 13.151 -13.4262
9067 12 18 -17.1018 10.0628 -6.89927
9068 12 18 -16.7257 10.9795 -6.19108
9069 12 18 -16.1941 10.2794 -5.33697
1700 3 9 -0.269102 17.4842 -0.618816
1701 3 9 0.740357 18.1536 -0.567302
1699 3 9 0.389945 17.2551 -1.57326
11268 12 18 18.862 10.64 2.11316
11269 12 18 18.5999 10.4619 3.23573
11267 12 18 18.1939 10.4627 3.08098
4342 6 12 2.04804 23.7005 10.2861
4340 6 12 3.10671 24.293 9.99553
4339 5 11 -1.97855 27.32 9.0747
4338 5 11 -2.23128 26.9732 10.2109
4337 5 11 -1.69909 26.6903 11.2041
4341 6 12 2.41536 24.6808 10.9423
7288 9 15 -1.29626 4.67458 16.0196
7289 9 15 -0.245849 5.25109 15.792
11271 13 19 -11.3472 20.9599 15.8798
11270 13 19 -10.1712 21.1977 15.9633
7290 9 15 -0.134404 5.62717 16.9521
8229 11 17 -8.62372 11.092 18.7356
11272 13 19 -11.3517 20.3938 16.9181
8231 11 17 -8.17888 10.2893 19.4246
8230 11 17 -9.19927 10.8458 19.7755
1299 2 8 7.66878 1.66242 27.499
1301 2 8 8.75303 2.43599 27.1864
1300 2 8 8.8454 1.26545 27.3602
6739 8 14 4.86561 3.92677 27.3912
6740 8 14 4.17718 4.88769 27.6973
6738 8 14 5.89577 3.87825 28.0397
ITEM: TIMESTEP
5200000
ITEM: NUMBER OF ATOMS
96
ITEM: BOX BOUNDS ff ff ff
-3.5000000000000000e+01 3.5000000000000000e+01
-3.5000000000000000e+01 3.5000000000000000e+01
-3.5000000000000000e+01 3.5000000000000000e+01
ITEM: ATOMS id mol type x y z
286 1 7 -8.67438 -12.5049 -24.5591
288 1 7 -7.30043 -10.9056 -24.5147
287 1 7 -7.49277 -12.1451 -24.3321
8226 10 16 4.48905 -17.0815 -22.9435
8228 10 16 4.62603 -17.5347 -22.4989
8227 10 16 5.32551 -16.556 -22.2534
291 2 8 -13.4038 -17.3321 -18.8815
12419 13 19 -6.11079 -21.8858 -17.2776
12417 13 19 -6.14044 -21.8505 -17.4955
289 2 8 -12.5562 -18.9551 -17.7463
12418 13 19 -6.64167 -20.8276 -17.5799
290 2 8 -13.3768 -18.1977 -18.1164
9066 11 17 -17.6242 -15.7943 -16.513
9064 11 17 -19.5309 -14.5702 -15.6213
9065 11 17 -18.5067 -15.1325 -16.0193
12422 14 20 13.7377 -24.4312 -6.22894
12421 14 20 12.6396 -23.8746 -6.24254
12420 14 20 13.4668 -23.5803 -5.44795
3 1 7 -6.53675 -16.0891 -6.25581
3612 4 10 -10.9996 -6.39556 -5.69541
3613 4 10 -10.4821 -5.78725 -6.54219
3614 4 10 -9.42378 -6.08612 -7.07306
1 1 7 -4.73022 -16.2986 -5.26257
2 1 7 -5.91407 -16.1163 -5.28684
1702 4 10 -1.69518 -8.64016 -5.14813
1704 4 10 -2.47018 -9.10535 -4.3227
1703 4 10 -1.88553 -9.77977 -5.1301
6042 8 14 -12.0043 -2.71883 -4.13254
6041 8 14 -11.8099 -2.56995 -5.28962
6043 8 14 -12.2995 -1.72963 -3.53231
7289 9 15 -4.1592 -3.67566 7.86147
3617 5 11 0.235417 -9.05188 9.65172
3616 5 11 1.31442 -8.77903 10.125
7290 9 15 -3.48349 -2.92407 8.59264
7288 9 15 -5.00828 -3.86946 8.79278
3615 5 11 0.975591 -9.48677 10.9939
14755 15 21 7.87556 -1.42994 15.664
14757 15 21 8.42024 -1.166 15.4957
6742 9 15 15.0234 -16.4704 16.5147
6743 9 15 16.2701 -16.6896 16.6245
6741 9 15 16.1792 -16.579 16.6308
15944 16 22 17.8168 -15.344 16.8529
15943 16 22 16.6863 -15.745 17.0404
15945 16 22 16.6745 -15.3393 17.3924
14756 15 21 8.25672 -0.673164 16.5238
4679 7 13 -12.7914 -15.476 20.6957
4680 7 13 -11.7263 -15.9257 20.9804
4678 7 13 -12.9358 -14.3142 20.4113
7293 10 16 4.77515 -11.1233 22.6458
7292 10 16 4.79414 -12.2225 22.9895
7291 10 16 5.38495 -12.7265 22.0777
13397 15 21 -10.0289 1.14278 -27.0766
14760 16 22 -11.7648 1.58691 -25.5248
13396 15 21 -11.0725 1.14817 -26.4691
13395 15 21 -11.9047 0.385911 -26.0515
14758 16 22 -12.1796 0.18715 -24.9892
14759 16 22 -11.1942 0.728039 -24.8674
1302 3 9 -7.76225 14.3115 -11.5934
1304 3 9 -7.31607 13.5252 -11.8156
4677 6 12 -6.60434 14.6015 -11.9097
1303 3 9 -7.26933 14.3731 -12.659
4676 6 12 -6.17914 14.1977 -12.9728
4675 6 12 -6.56196 14.2775 -11.8351
9067 12 18 -14.247 11.9093 -6.0256
9069 12 18 -12.7217 10.9606 -5.55408
9068 12 18 -13.3958 11.1677 -6.49501
1699 3 9 17.3085 22.3244 -5.67085
1700 3 9 17.1194 22.346 -6.83098
1701 3 9 16.496 22.9047 -5.99547
6038 7 13 -0.0759672 15.2166 -4.70277
6039 7 13 -0.382193 14.1937 -4.01688
6040 7 13 -0.50474 14.8062 -5.08361
13392 14 20 0.432351 2.49866 2.62978
13393 14 20 0.738582 2.34612 1.50189
13394 14 20 1.48 2.9618 2.21239
11269 12 18 18.1414 10.6933 5.0534
11268 12 18 18.5905 11.3036 4.16944
11267 12 18 17.6557 10.9946 4.94866
4341 6 12 -6.73905 24.9556 12.5611
4342 6 12 -7.84404 24.6549 12.8013
8229 11 17 -12.599 20.8396 15.4559
8230 11 17 -11.9192 20.0366 16.1047
11270 13 19 -11.3502 21.5163 15.7112
11271 13 19 -10.506 21.5317 14.906
11272 13 19 -11.7435 21.8673 14.892
4340 6 12 -6.08323 24.7385 13.5373
4337 5 11 -2.41828 24.7294 14.3758
4338 5 11 -1.47912 24.4082 14.9551
4339 5 11 -2.46013 24.9823 14.4967
8231 11 17 -10.9291 20.7185 16.2548
6739 8 14 -0.791406 11.6001 25.2218
6740 8 14 -0.170452 12.4055 25.9861
6738 8 14 -1.57074 11.2347 26.0481
1301 2 8 7.54932 3.1316 27.6951
1300 2 8 7.99389 4.2234 27.4488
1299 2 8 9.10792 4.19611 27.0896
ITEM: TIMESTEP
5300000
ITEM: NUMBER OF ATOMS
96
ITEM: BOX BOUNDS ff ff ff
-3.5000000000000000e+01 3.5000000000000000e+01
-3.5000000000000000e+01 3.5000000000000000e+01
-3.5000000000000000e+01 3.5000000000000000e+01
ITEM: ATOMS id mol type x y z
286 1 7 -11.5408 -0.385132 -26.4425
8228 10 16 -0.63993 -19.1159 -21.5556
12419 13 19 -2.86352 -20.2314 -20.5617
12418 13 19 -1.91569 -19.6908 -20.9192
12417 13 19 -2.58228 -20.4217 -20.2095
8226 10 16 0.242574 -19.814 -20.7252
8227 10 16 0.498043 -18.8144 -21.3132
9065 11 17 -16.7345 -16.1921 -16.7253
9066 11 17 -16.3321 -15.7958 -17.7826
9064 11 17 -17.4116 -16.4911 -15.7602
291 2 8 -21.1915 -12.8572 -14.9276
290 2 8 -21.4771 -13.4128 -13.9536
289 2 8 -22.1334 -12.8848 -13.0275
12421 14 20 15.687 -23.356 -6.28586
12422 14 20 15.0486 -22.3215 -6.41306
12420 14 20 16.0169 -23.4602 -5.03528
3613 4 10 -7.88579 -17.7677 -3.64183
3612 4 10 -8.03372 -16.8056 -4.29737
3 1 7 -5.68222 -13.6478 -2.84984
2 1 7 -6.03618 -12.5089 -2.74666
1 1 7 -5.67009 -11.4227 -2.71834
3614 4 10 -7.87279 -17.7192 -2.40642
1703 4 10 -0.284132 -9.37537 2.51589
1704 4 10 0.450069 -8.48382 1.98627
6041 8 14 -13.5109 -10.8593 4.33938
6042 8 14 -12.3453 -11.0715 3.82565
6043 8 14 -12.47 -9.91449 3.76996
1702 4 10 -0.281834 -10.3556 3.19599
13393 14 20 -1.14279 -3.98976 4.1858
13392 14 20 -1.20569 -2.81466 4.58489
13394 14 20 -0.109528 -3.38277 4.53052
3615 5 11 -5.33648 -14.2282 7.67129
3616 5 11 -4.71089 -14.1837 8.62833
3617 5 11 -4.17572 -13.1287 8.80637
7290 9 15 -5.88791 -10.4513 10.1976
7289 9 15 -5.98823 -11.2548 11.1547
7288 9 15 -4.93443 -10.8776 11.4463
4679 7 13 -3.25753 -24.5452 14.8711
4678 7 13 -2.96114 -25.1362 13.8918
4680 7 13 -2.36354 -24.1832 15.5629
15944 16 22 17.9153 -16.0871 15.4239
6741 9 15 20.4315 -15.4021 13.573
6743 9 15 20.7465 -14.0926 13.9318
6742 9 15 20.0129 -14.8378 14.5096
15943 16 22 18.9431 -15.6793 14.9681
15945 16 22 18.0716 -15.4967 16.4945
7293 10 16 7.56684 -6.86393 22.8554
7292 10 16 7.27621 -6.7833 21.6796
7291 10 16 7.0376 -6.70285 22.7873
14757 15 21 1.03772 -0.857335 23.1533
14756 15 21 0.860945 -1.96714 23.4129
14755 15 21 0.870794 -1.43033 24.5063
13396 15 21 4.64972 3.9526 -28.0789
13397 15 21 4.84449 5.0321 -27.5485
13395 15 21 3.64961 4.59562 -28.1864
14758 16 22 -15.4573 2.08843 -24.3459
14760 16 22 -14.484 1.62674 -24.9513
287 1 7 -12.3304 0.403648 -25.8585
288 1 7 -11.394 0.826917 -26.3885
14759 16 22 -14.6385 2.78064 -24.7208
1699 3 9 16.1469 21.3341 -11.131
1701 3 9 15.778 20.5535 -12.8462
1700 3 9 15.2438 21.2545 -11.9908
4675 6 12 -1.11088 12.7037 -6.85937
4677 6 12 -0.398734 12.6594 -6.00374
1304 3 9 -5.62939 13.6196 -5.49395
4676 6 12 -0.287386 13.5615 -6.78502
6038 7 13 13.4959 23.599 -5.53534
9067 12 18 -14.5835 10.2624 -4.94426
9068 12 18 -14.1643 9.17623 -4.9269
9069 12 18 -13.554 9.04193 -3.89905
1303 3 9 -6.40807 12.7252 -5.35585
1302 3 9 -5.81391 13.7907 -4.97461
6039 7 13 14.6445 23.9773 -5.28533
6040 7 13 15.268 23.8806 -4.24356
11267 12 18 18.1106 10.5343 3.90866
11269 12 18 17.917 11.2427 3.94882
11268 12 18 18.7421 11.2815 3.10867
11271 13 19 -6.34454 27.1848 7.73554
11270 13 19 -5.4941 27.4462 7.05403
4342 6 12 -4.69041 27.2745 7.90555
4340 6 12 -4.90765 27.2017 8.01612
11272 13 19 -6.40448 26.7938 8.83694
4341 6 12 -4.45925 26.9913 9.06657
4338 5 11 -0.791677 23.2007 16.0647
8230 11 17 -16.6244 14.0648 18.6315
8231 11 17 -17.2594 14.7079 17.8963
4339 5 11 -1.40522 22.8896 17.0565
4337 5 11 0.0516756 22.7133 16.8005
8229 11 17 -15.6094 14.1649 19.3885
1299 2 8 8.60344 3.04056 26.7909
1301 2 8 9.74495 4.8816 26.5526
6740 8 14 -0.354834 11.6212 26.0226
6738 8 14 -0.799357 11.022 25.4485
6739 8 14 -1.44588 11.4255 26.3963
1300 2 8 8.86886 4.21545 27.1598
ITEM: TIMESTEP
5400000
ITEM: NUMBER OF ATOMS
96
ITEM: BOX BOUNDS ff ff ff
-3.5000000000000000e+01 3.5000000000000000e+01
-3.5000000000000000e+01 3.5000000000000000e+01
-3.5000000000000000e+01 3.5000000000000000e+01
ITEM: ATOMS id mol type x y z
8227 10 16 -0.525361 -13.885 -25.3274
8226 10 16 0.561724 -13.4672 -25.4159
8228 10 16 0.643304 -14.1209 -25.2948
287 1 7 -16.5667 -5.48671 -22.8491
286 1 7 -15.7093 -5.7776 -23.6314
288 1 7 -16.587 -4.53996 -22.0438
9064 11 17 -13.7645 -4.89257 -22.4908
14759 16 22 -17.8959 -0.474553 -22.6889
14758 16 22 -16.8089 -0.377158 -23.1446
14760 16 22 -17.6941 -1.69545 -22.7658
9065 11 17 -14.2468 -4.58728 -21.3843
9066 11 17 -14.116 -5.16064 -20.3824
12421 14 20 13.2534 -22.1145 -11.2199
12422 14 20 13.141 -22.5584 -12.3069
12420 14 20 14.4613 -22.2135 -11.5545
289 2 8 -15.8219 -13.6777 -11.3703
1704 4 10 -4.15201 -5.77298 -11.622
1703 4 10 -3.04619 -5.91006 -11.7119
1702 4 10 -2.0791 -5.33524 -12.1859
12417 13 19 -3.80743 -26.681 -9.88119
12419 13 19 -4.43931 -26.6056 -10.454
12418 13 19 -4.81177 -26.8386 -9.32079
291 2 8 -16.5206 -13.3107 -9.4829
290 2 8 -15.8071 -13.0298 -10.3891
3 1 7 -8.50386 -19.1364 -6.22213
1 1 7 -9.16501 -17.9944 -6.88446
2 1 7 -7.9797 -18.112 -6.68785
6041 8 14 -9.63816 -8.40656 -0.736303
3613 4 10 -9.50817 -9.62591 -0.766999
3612 4 10 -10.3524 -9.27271 -1.54237
6043 8 14 -9.19045 -7.26981 -0.140186
3614 4 10 -9.64798 -9.10248 0.264352
6042 8 14 -9.79636 -8.06052 0.406345
7288 9 15 -11.8189 -3.25675 4.71699
7290 9 15 -12.1139 -3.82306 5.18968
13392 14 20 -2.91815 -0.426961 4.49411
7289 9 15 -11.5621 -2.85616 5.73159
13393 14 20 -2.70865 -1.25074 5.43683
13394 14 20 -3.82634 -1.00138 5.90598
3615 5 11 0.498923 -23.5786 15.6063
6743 9 15 18.6955 -11.5757 14.5837
6742 9 15 19.7533 -12.0628 15.0549
6741 9 15 19.3484 -10.9606 14.7356
3616 5 11 -0.115935 -23.5572 16.5132
3617 5 11 -1.36987 -23.5218 16.5161
4680 7 13 4.63524 -22.1856 17.733
4679 7 13 3.63571 -22.6953 17.3682
4678 7 13 4.3516 -22.0281 16.724
15943 16 22 14.4808 -11.2761 20.6922
15945 16 22 14.9413 -10.8206 22.2637
15944 16 22 14.5467 -11.7195 21.7556
7293 10 16 7.92619 -8.96605 26.2161
7292 10 16 7.38106 -8.08232 26.7662
7291 10 16 8.30753 -7.44701 26.1887
1301 2 8 4.27476 -1.0565 28.4139
1300 2 8 5.36991 -0.711578 28.1644
1299 2 8 5.9921 -1.80551 28.161
13396 15 21 1.647 12.0255 -25.9245
13397 15 21 2.47992 11.2509 -26.4044
13395 15 21 2.27264 12.9508 -25.6078
4676 6 12 -0.437401 11.8361 -11.7642
4677 6 12 -0.712156 10.9482 -12.5663
4675 6 12 -0.484795 11.5121 -12.9981
6039 7 13 12.0127 24.5348 -6.54575
6038 7 13 12.677 24.7013 -7.53431
1699 3 9 15.5089 23.4662 -5.04889
1701 3 9 15.8155 23.6711 -4.79583
1700 3 9 15.7481 22.6567 -4.20663
6040 7 13 11.9023 24.9098 -5.37392
9069 12 18 -11.7084 9.35736 -2.05954
9068 12 18 -11.4763 9.37969 -0.906045
9067 12 18 -10.6644 9.84066 -1.57809
1303 3 9 -10.4681 10.3356 -0.576828
1302 3 9 -11.0395 10.994 -1.41335
1304 3 9 -11.0079 11.3524 -0.617943
11270 13 19 -13.5629 25.5908 0.348714
11272 13 19 -13.5328 25.2391 0.350163
11271 13 19 -13.9533 25.2916 1.39317
11269 12 18 17.9098 10.581 4.71567
11268 12 18 17.6975 11.1982 3.73358
11267 12 18 17.1527 10.9801 4.75937
4342 6 12 -4.6326 25.5552 9.62677
4341 6 12 -5.16442 26.5026 10.1951
4340 6 12 -4.04136 26.4928 10.7673
14756 15 21 5.19783 4.71925 16.3752
14755 15 21 5.54785 5.04067 17.4855
14757 15 21 4.12952 5.4101 16.4451
8229 11 17 -11.8774 15.4776 21.1232
4339 5 11 2.35916 19.4483 21.0711
4337 5 11 2.46582 19.205 20.8367
4338 5 11 3.62359 19.3196 21.0848
8231 11 17 -11.2966 14.6338 22.0837
8230 11 17 -12.3944 14.4672 21.5715
6740 8 14 -0.426057 7.87005 27.7224
6738 8 14 1.58246 7.67924 27.5755
6739 8 14 0.552483 7.24331 27.9026
ITEM: TIMESTEP
5500000
ITEM: NUMBER OF ATOMS
96
ITEM: BOX BOUNDS ff ff ff
-3.5000000000000000e+01 3.5000000000000000e+01
-3.5000000000000000e+01 3.5000000000000000e+01
-3.5000000000000000e+01 3.5000000000000000e+01
ITEM: ATOMS id mol type x y z
14760 16 22 -12.0002 -6.39347 -25.0924
14758 16 22 -11.7747 -5.81414 -25.5823
14759 16 22 -10.8331 -6.49964 -25.316
287 1 7 -18.5631 -2.73331 -21.9982
8226 10 16 2.51948 -20.9567 -19.3971
8228 10 16 4.56027 -20.91 -19.2744
8227 10 16 3.51657 -21.4457 -18.8567
9065 11 17 -20.021 -8.62778 -19.1098
9064 11 17 -19.7316 -7.50506 -19.4732
9066 11 17 -19.7695 -7.54456 -19.5911
286 1 7 -19.3745 -3.14532 -21.1364
288 1 7 -18.3185 -3.74751 -21.3326
12419 13 19 3.40904 -22.314 -18.128
12417 13 19 3.34284 -22.2705 -18.1211
12418 13 19 4.28138 -21.5701 -18.0351
12422 14 20 15.1259 -21.7663 -11.5655
12420 14 20 15.1199 -21.1982 -12.0383
12421 14 20 14.1123 -21.0447 -11.6286
1703 4 10 -3.46358 -14.145 -11.9532
1702 4 10 -4.60558 -14.0672 -11.8755
1704 4 10 -3.97669 -13.0269 -12.0844
1 1 7 -8.31198 -12.8655 -7.10588
2 1 7 -8.97013 -11.9682 -7.59856
3 1 7 -7.91922 -11.6987 -7.12755
3614 4 10 -12.8226 -9.17674 -5.53098
3612 4 10 -12.6129 -9.03001 -5.7496
290 2 8 -18.4196 -7.22995 -5.39426
291 2 8 -18.0228 -6.74831 -6.37406
289 2 8 -18.3761 -8.42225 -5.21864
3613 4 10 -12.6768 -8.16278 -4.94755
6041 8 14 -13.5741 -7.35712 -5.01753
6042 8 14 -13.3392 -7.79607 -3.91721
6043 8 14 -12.1829 -7.59321 -4.04286
13393 14 20 -2.07753 -2.32545 2.23706
13394 14 20 -1.60135 -1.47022 1.55351
13392 14 20 -2.05575 -2.64386 3.34938
7290 9 15 -5.08516 -7.29704 7.49836
3617 5 11 -5.47978 -26.3691 10.1274
3616 5 11 -6.42026 -26.4485 9.32136
3615 5 11 -6.69009 -26.106 8.22427
4680 7 13 -4.48504 -25.5676 9.28509
4679 7 13 -4.54872 -26.6583 9.73372
4678 7 13 -5.32383 -26.2183 9.02549
7288 9 15 -5.40665 -7.79952 8.98048
7289 9 15 -5.33466 -6.72092 8.55587
7291 10 16 2.31591 -18.8447 20.7001
15943 16 22 12.0676 -17.8424 19.093
15944 16 22 11.1404 -17.328 19.7012
15945 16 22 12.2098 -17.3409 19.2045
6741 9 15 17.7003 -8.11125 21.3691
6742 9 15 18.4255 -7.70517 20.6055
1300 2 8 18.7009 -6.57122 19.6049
1301 2 8 17.7857 -6.76853 20.4461
6743 9 15 19.4025 -7.01284 20.2444
1299 2 8 19.7495 -6.80659 19.2559
14757 15 21 5.48605 -0.522048 19.3258
7292 10 16 3.20161 -18.9246 21.5948
7293 10 16 4.00899 -18.097 22.0321
13397 15 21 -2.20068 6.8579 -27.0866
13396 15 21 -2.34657 8.0612 -26.9817
13395 15 21 -1.54543 7.35411 -26.4846
1699 3 9 9.99052 26.3114 -6.17716
6039 7 13 11.5008 24.8612 -7.14421
6040 7 13 12.5045 24.8201 -7.80719
6038 7 13 10.8855 25.8749 -7.12583
1700 3 9 10.9147 26.116 -5.49911
9069 12 18 -10.889 8.54929 -2.94296
9067 12 18 -10.8219 8.86502 -2.90498
9068 12 18 -10.5085 8.93289 -4.02822
4677 6 12 -5.01928 15.1674 -5.09915
4676 6 12 -4.68576 13.9773 -4.79499
4675 6 12 -3.68029 13.5859 -4.18179
1302 3 9 -5.68735 18.7479 -5.1205
1303 3 9 -4.79952 18.6217 -4.25268
1304 3 9 -5.15859 19.2964 -3.419
1701 3 9 11.9711 25.6383 -5.34664
11272 13 19 -8.59245 26.9113 -1.77939
11271 13 19 -9.31778 27.202 -0.904642
11270 13 19 -8.42012 27.1264 -0.018702
11269 12 18 17.7678 11.9366 5.15486
11268 12 18 18.3885 11.8242 4.17817
11267 12 18 17.6555 11.824 5.09154
4342 6 12 -4.29096 18.0389 10.3597
4340 6 12 -5.27006 18.7983 11.1152
8230 11 17 -17.4525 19.8749 11.6056
8229 11 17 -17.7712 19.0768 12.4069
8231 11 17 -16.5484 20.1132 12.3687
4341 6 12 -4.17791 19.1733 10.7758
4337 5 11 -7.10541 21.364 18.1008
4339 5 11 -7.99567 20.9294 18.1759
14755 15 21 4.86536 0.750789 21.1515
14756 15 21 5.60856 0.212781 20.2712
4338 5 11 -7.10317 20.4002 18.8909
6739 8 14 2.39609 10.7259 26.3915
6740 8 14 2.28876 9.66029 26.7958
6738 8 14 3.18623 9.98313 26.877
ITEM: TIMESTEP
5600000
ITEM: NUMBER OF ATOMS
96
ITEM: BOX BOUNDS ff ff ff
-3.5000000000000000e+01 3.5000000000000000e+01
-3.5000000000000000e+01 3.5000000000000000e+01
-3.5000000000000000e+01 3.5000000000000000e+01
ITEM: ATOMS id mol type x y z
14760 16 22 -6.18535 -3.84057 -27.6596
14759 16 22 -6.23247 -4.8731 -27.0383
14758 16 22 -5.5975 -3.77487 -27.0891
8228 10 16 -5.40021 -4.65115 -27.9628
8227 10 16 -4.4395 -5.30899 -27.6199
8226 10 16 -3.51852 -4.72274 -28.2638
286 1 7 -14.1704 -0.600766 -25.088
9066 11 17 -14.2145 -8.34799 -23.7553
9065 11 17 -14.6341 -7.14721 -23.8116
9064 11 17 -15.5913 -7.47071 -23.2527
12419 13 19 4.80634 -22.759 -16.9564
12418 13 19 4.1939 -22.4506 -17.8552
12417 13 19 5.18862 -21.9806 -18.1036
1704 4 10 -3.7418 -14.0157 -8.55894
1703 4 10 -4.45206 -14.11 -9.59845
1702 4 10 -4.47734 -13.7867 -10.7018
289 2 8 -14.3682 -6.55099 -6.60964
290 2 8 -13.3182 -6.12093 -6.32263
291 2 8 -12.9856 -6.75392 -7.29639
3612 4 10 -8.97323 -7.17474 -5.6225
3613 4 10 -7.83488 -6.91911 -5.99583
3614 4 10 -7.54968 -7.18805 -4.89839
6043 8 14 -7.42046 -6.07372 -4.51427
3 1 7 -5.99184 -7.54717 -3.26966
2 1 7 -5.55513 -7.18946 -4.27493
6042 8 14 -6.76944 -6.84389 -3.9312
6041 8 14 -6.61223 -7.53241 -4.89928
1 1 7 -6.19542 -6.08438 -4.45401
12422 14 20 10.0975 -26.6745 0.85242
12421 14 20 11.1657 -26.586 0.259465
12420 14 20 11.3833 -26.33 1.44106
13392 14 20 -4.30657 -12.0966 0.00808872
13393 14 20 -3.80512 -11.944 1.17096
13394 14 20 -2.77503 -11.9766 0.485052
3617 5 11 -6.78546 -25.8165 10.4351
4680 7 13 -1.92571 -26.3167 9.88538
3616 5 11 -6.12498 -25.8084 11.4585
3615 5 11 -6.61032 -25.2042 12.3971
4679 7 13 -1.61351 -26.4349 11.0347
4678 7 13 -1.7033 -26.0754 12.1713
7289 9 15 -8.82808 -1.42809 15.9205
7288 9 15 -8.17065 -1.04487 15.0994
6743 9 15 21.3462 -9.12207 17.0336
6742 9 15 21.8103 -9.84182 16.2935
6741 9 15 21.9241 -8.59655 16.5068
7290 9 15 -7.98542 -1.80896 16.7271
1299 2 8 15.0839 -7.33963 19.7141
1301 2 8 16.6069 -6.15999 21.0435
1300 2 8 16.1648 -6.89197 20.2139
14757 15 21 20.9396 -0.434205 19.9638
15944 16 22 4.14749 -12.4037 25.5268
15945 16 22 4.87425 -11.5849 25.9686
15943 16 22 3.94847 -13.1503 24.5511
7291 10 16 11.5185 -7.07565 25.4753
7292 10 16 12.5768 -6.98577 24.8509
7293 10 16 13.5664 -7.44496 24.4023
13395 15 21 0.940487 5.14929 -28.4358
13396 15 21 1.41625 6.23207 -28.1293
13397 15 21 2.10227 7.17887 -27.8392
287 1 7 -13.48 0.339843 -25.4679
288 1 7 -12.9021 1.10249 -24.7639
4677 6 12 -4.27074 12.4571 -7.4151
4676 6 12 -3.58733 13.2272 -6.80761
4675 6 12 -4.47596 13.0759 -5.99897
1700 3 9 21.4535 18.4508 -5.92526
1699 3 9 20.67 19.3824 -5.73945
6038 7 13 1.09475 27.429 -5.60888
6040 7 13 0.260945 27.9999 -6.35648
6039 7 13 1.41448 28.1282 -6.51627
9067 12 18 -12.3804 9.59431 -3.17495
1701 3 9 21.1028 18.8861 -4.95137
9069 12 18 -14.1314 9.85102 -2.55051
9068 12 18 -13.0501 10.1194 -2.39239
1304 3 9 -7.24857 18.3753 -0.707777
1303 3 9 -6.70976 18.7212 -1.71596
1302 3 9 -7.32807 19.6899 -2.13951
11270 13 19 -10.1032 27.0337 -0.43607
11271 13 19 -8.86288 27.4077 -0.51492
11272 13 19 -9.90813 26.9598 -0.812453
11269 12 18 17.9238 12.1847 2.53066
4342 6 12 -3.91145 18.3463 1.48839
4341 6 12 -3.78734 18.5418 2.68255
11268 12 18 17.1439 11.7012 3.31079
11267 12 18 18.0716 12.4304 3.39056
4340 6 12 -4.27417 17.8068 3.50298
8230 11 17 -12.0946 20.6545 15.9766
8229 11 17 -12.1365 21.5378 15.0626
4338 5 11 -3.03513 23.9109 15.6502
4337 5 11 -1.80594 24.1807 15.6232
14755 15 21 21.2206 0.623323 18.2284
8231 11 17 -12.9616 19.9933 16.4393
4339 5 11 -2.52652 23.5059 16.6102
14756 15 21 21.2694 0.594666 19.431
6740 8 14 5.04476 9.86062 26.7416
6738 8 14 5.16097 7.5619 27.214
6739 8 14 5.13485 8.76591 27.1355
ITEM: TIMESTEP
5700000
ITEM: NUMBER OF ATOMS
96
ITEM: BOX BOUNDS ff ff ff
-3.5000000000000000e+01 3.5000000000000000e+01
-3.5000000000000000e+01 3.5000000000000000e+01
-3.5000000000000000e+01 3.5000000000000000e+01
ITEM: ATOMS id mol type x y z
287 1 7 -6.366 -6.21952 -27.4973
14760 16 22 -8.16896 -3.64073 -27.4674
14758 16 22 -7.32354 -3.67818 -27.6523
14759 16 22 -7.76968 -2.51067 -27.554
8228 10 16 4.68838 -13.2534 -25.204
8226 10 16 5.05802 -12.2827 -25.5309
8227 10 16 5.65837 -12.9 -24.6233
288 1 7 -5.9412 -6.40539 -26.3119
286 1 7 -6.98278 -7.06966 -26.8064
9065 11 17 -17.4173 -6.96531 -22.0267
9066 11 17 -18.2691 -6.78984 -21.1471
9064 11 17 -17.9951 -7.76476 -21.2759
12418 13 19 8.48408 -22.7858 -14.3136
12419 13 19 8.38065 -23.851 -13.8479
12417 13 19 8.34137 -22.9691 -15.5381
12420 14 20 8.98327 -24.3103 -12.7324
12421 14 20 10.0359 -24.0288 -12.3871
12422 14 20 10.4602 -23.5337 -11.3382
1703 4 10 -5.85267 -16.4442 -8.68796
1704 4 10 -4.94203 -16.5096 -7.87566
1702 4 10 -5.19507 -16.0906 -7.80979
3614 4 10 -11.0261 -8.62735 -5.8632
3613 4 10 -11.1182 -7.66627 -6.48658
3612 4 10 -11.7168 -7.66579 -5.39393
1 1 7 -6.95376 -5.77816 -7.16561
6041 8 14 -6.62252 -5.55601 -5.4093
291 2 8 -5.46852 -6.22801 -6.65706
13394 14 20 -6.44478 -6.23832 -6.16368
13392 14 20 -6.55004 -6.20099 -6.26193
290 2 8 -6.34899 -6.87576 -7.16522
289 2 8 -5.41698 -6.57555 -6.51851
13393 14 20 -7.43735 -6.56648 -5.64688
3 1 7 -6.7769 -5.24462 -6.68546
2 1 7 -5.88297 -5.35536 -7.41124
6042 8 14 -5.62554 -5.32234 -6.00634
6043 8 14 -6.59226 -5.38133 -5.3535
3617 5 11 -8.45692 -26.6792 6.10926
3615 5 11 -9.03032 -25.1963 6.95416
3616 5 11 -8.92661 -26.372 7.13638
4678 7 13 -3.78621 -26.9461 9.70643
4679 7 13 -4.82136 -26.5935 10.0677
4680 7 13 -4.52719 -25.4673 10.4494
6743 9 15 17.8168 -15.366 14.4053
6742 9 15 18.433 -16.1252 15.0734
6741 9 15 18.9165 -15.1601 15.6404
14757 15 21 9.17137 -2.01555 21.0798
14756 15 21 9.88319 -2.56964 20.2422
14755 15 21 9.64288 -1.99823 19.2511
1299 2 8 18.6134 -1.46291 21.431
1301 2 8 19.3538 -0.621172 21.1915
15943 16 22 13.4294 -5.1306 23.3531
15944 16 22 12.6325 -4.73254 24.1542
1300 2 8 18.5147 -0.431699 21.9997
7292 10 16 12.3558 -4.5093 25.7358
7293 10 16 11.3707 -5.15754 25.2894
7291 10 16 13.1858 -5.28334 25.2855
15945 16 22 13.23 -4.25447 24.9862
13396 15 21 -2.85093 6.88926 -27.4151
13395 15 21 -3.50419 7.91339 -27.5832
13397 15 21 -2.20371 7.02691 -26.3926
4677 6 12 0.108904 14.4719 -11.2109
4676 6 12 0.63766 14.3652 -12.2119
4675 6 12 0.352919 14.7883 -11.1058
11270 13 19 -16.4596 21.5659 -8.35995
11271 13 19 -16.6531 22.3971 -7.62424
11272 13 19 -15.6428 22.9195 -7.98223
1699 3 9 14.1784 23.4937 -6.26434
9067 12 18 -7.68573 4.92278 -3.8521
9069 12 18 -8.46475 6.49727 -3.72314
9068 12 18 -8.43097 5.5092 -2.98131
1304 3 9 -6.82205 15.6332 -3.26278
1701 3 9 13.3122 22.8048 -5.1473
1700 3 9 13.8925 23.8724 -5.15513
1303 3 9 -6.14621 15.5515 -2.32763
1302 3 9 -5.33012 14.6213 -2.30247
6039 7 13 2.4903 28.0727 -1.81831
6040 7 13 1.98842 28.7805 -0.952264
6038 7 13 1.46424 28.7853 -1.87858
11268 12 18 18.4622 12.0293 2.56247
11267 12 18 17.5156 11.5091 2.13647
4341 6 12 -7.14421 16.494 2.59216
11269 12 18 17.4986 11.2873 2.79063
4340 6 12 -7.47289 15.6071 3.36081
4342 6 12 -6.58178 15.7617 3.41707
7290 9 15 -12.1296 7.64131 5.80585
7288 9 15 -11.424 7.49642 5.74101
7289 9 15 -11.5319 8.33735 6.54714
4337 5 11 -4.78659 23.697 15.5696
4338 5 11 -4.02742 22.9417 16.0629
4339 5 11 -3.60038 22.8078 17.1579
8231 11 17 -9.47396 16.0815 20.8652
8229 11 17 -8.01623 16.0677 21.7709
8230 11 17 -9.06358 16.6216 21.7883
6738 8 14 -1.25785 7.9656 26.5563
6739 8 14 -0.866608 9.03421 26.879
6740 8 14 -0.118357 9.70678 26.1775
ITEM: TIMESTEP
5800000
ITEM: NUMBER OF ATOMS
96
ITEM: BOX BOUNDS ff ff ff
-3.5000000000000000e+01 3.5000000000000000e+01
-3.5000000000000000e+01 3.5000000000000000e+01
-3.5000000000000000e+01 3.5000000000000000e+01
ITEM: ATOMS id mol type x y z
13395 15 21 -6.21275 -1.11177 -27.9979
13396 15 21 -4.98554 -1.33859 -28.3094
13397 15 21 -3.85684 -1.58853 -28.5953
14758 16 22 -7.50344 -11.3908 -25.5337
8226 10 16 10.3173 -11.6552 -24.286
8228 10 16 8.63422 -10.9621 -25.3203
8227 10 16 9.05019 -11.6063 -24.4987
14760 16 22 -8.97093 -9.59864 -25.7839
14759 16 22 -7.97143 -10.2977 -25.7617
286 1 7 -11.0536 -3.8227 -26.0437
287 1 7 -11.9448 -3.11716 -26.1418
288 1 7 -10.7443 -2.96551 -26.3237
12418 13 19 9.95434 -19.4445 -18.9844
12419 13 19 9.69276 -18.682 -19.8546
12417 13 19 9.82179 -20.2604 -18.241
1704 4 10 1.15385 -18.7519 -13.8361
1702 4 10 1.58336 -18.2845 -12.2714
1703 4 10 2.01503 -18.0495 -13.3853
9064 11 17 -19.2316 -10.1851 -11.4206
9066 11 17 -19.1868 -9.34782 -11.3778
9065 11 17 -18.161 -9.84415 -10.9144
12421 14 20 4.37963 -27.0987 -8.69162
12422 14 20 5.58779 -27.0173 -8.66469
12420 14 20 4.66205 -27.3498 -7.53745
6043 8 14 -5.37904 -5.34347 -5.93194
2 1 7 -4.24952 -5.30809 -5.82238
290 2 8 -5.44093 -6.88334 -4.21953
3 1 7 -4.82678 -6.15753 -5.14418
1 1 7 -4.67048 -6.10451 -5.11669
3613 4 10 -3.94951 -7.16164 -5.26985
13393 14 20 -3.56922 -6.14059 -5.02101
289 2 8 -5.032 -5.82538 -3.97798
3612 4 10 -4.05834 -6.68041 -4.20675
3614 4 10 -4.13439 -6.6058 -4.24774
291 2 8 -5.1365 -5.74098 -3.87361
13394 14 20 -4.08161 -5.25976 -4.44998
13392 14 20 -4.30149 -5.37258 -4.44549
6042 8 14 -5.20755 -4.9174 -4.88396
6041 8 14 -4.88336 -4.67882 -3.74225
4678 7 13 -6.58632 -26.0113 10.696
3616 5 11 -9.18708 -24.7317 11.2781
3615 5 11 -8.1792 -25.3442 10.8908
3617 5 11 -8.07612 -25.3322 11.4831
4679 7 13 -7.01434 -25.3145 11.5269
4680 7 13 -6.62469 -24.8292 12.6419
6741 9 15 12.4568 -15.1688 21.2424
6742 9 15 13.4044 -14.9286 20.5342
6743 9 15 14.5535 -14.7548 20.1604
15944 16 22 12.2995 -6.41319 24.4343
15943 16 22 13.4202 -6.08569 24.855
7291 10 16 11.8015 -5.58516 24.8588
15945 16 22 12.5353 -7.59252 24.6414
7293 10 16 11.7305 -4.96383 25.0285
7292 10 16 12.8971 -5.26207 25.2701
1303 3 9 -15.1078 11.0755 -10.8161
11271 13 19 -10.1042 24.4923 -11.5119
1302 3 9 -14.2173 11.6411 -10.1232
1304 3 9 -14.6045 12.0288 -10.1806
11270 13 19 -10.353 24.8112 -10.4039
11272 13 19 -10.7328 24.614 -10.5481
6040 7 13 -4.49576 25.394 -9.20949
6039 7 13 -3.41334 25.4062 -9.64161
6038 7 13 -4.2144 25.2473 -8.67236
1700 3 9 9.39845 26.1626 -8.09879
1701 3 9 10.2516 25.4292 -8.38938
1699 3 9 10.2957 25.293 -7.95103
4341 6 12 -4.25676 14.7563 -0.49447
4342 6 12 -4.5174 13.9418 -1.32554
4340 6 12 -4.37853 15.577 -1.3803
4677 6 12 4.847 18.4798 -0.532512
4676 6 12 5.05077 17.8207 -1.5747
4675 6 12 4.07506 17.166 -1.89047
9068 12 18 -14.3408 3.83731 0.798494
9067 12 18 -14.0562 3.75235 1.99884
9069 12 18 -14.4733 2.71128 0.305878
11268 12 18 15.5917 11.0991 2.37976
11269 12 18 16.7319 10.9142 2.55336
11267 12 18 16.7702 11.0572 2.2581
7290 9 15 -10.4254 13.1629 7.93454
7288 9 15 -8.84251 12.841 6.59267
7289 9 15 -9.38607 13.3944 7.50363
4339 5 11 3.9735 25.7537 11.4705
4337 5 11 2.70662 24.9471 12.5844
4338 5 11 3.01144 26.0435 12.1548
14756 15 21 14.5483 9.23046 15.8229
8231 11 17 -15.7097 18.8194 15.0254
8229 11 17 -13.727 19.81 14.3157
8230 11 17 -14.7243 19.387 14.9591
14757 15 21 13.873 9.53471 16.7285
14755 15 21 14.8572 8.44996 16.6368
1301 2 8 17.3839 2.67104 22.621
1299 2 8 17.3436 2.61208 22.761
1300 2 8 18.0211 3.54249 22.265
6740 8 14 -10.4084 1.90487 26.5811
6739 8 14 -9.4544 2.38344 27.2196
6738 8 14 -9.37506 3.65852 27.1183
ITEM: TIMESTEP
5900000
ITEM: NUMBER OF ATOMS
96
ITEM: BOX BOUNDS ff ff ff
-3.5000000000000000e+01 3.5000000000000000e+01
-3.5000000000000000e+01 3.5000000000000000e+01
-3.5000000000000000e+01 3.5000000000000000e+01
ITEM: ATOMS id mol type x y z
14758 16 22 -4.20379 -14.2165 -24.6192
14759 16 22 -5.07215 -13.4467 -25.0221
8228 10 16 9.8656 -12.0097 -24.2841
286 1 7 -10.7859 -6.21027 -26.1158
288 1 7 -9.42997 -7.31424 -26.25
287 1 7 -10.5223 -7.35637 -25.9062
8226 10 16 9.77431 -13.8939 -22.9035
14760 16 22 -5.43899 -12.5254 -24.2272
8227 10 16 9.65941 -13.1458 -23.9
12419 13 19 11.9277 -17.8843 -19.0134
12418 13 19 11.9904 -16.9407 -19.8353
12417 13 19 11.459 -17.9579 -19.4939
9065 11 17 -20.5263 -9.50583 -17.9665
9066 11 17 -19.8318 -10.2409 -17.1932
9064 11 17 -19.6716 -10.2573 -18.1668
12420 14 20 15.2851 -20.2649 -13.741
12421 14 20 14.3343 -21 -13.6091
12422 14 20 13.7595 -20.2142 -14.13
1702 4 10 9.91352 -24.2542 -12.2054
1703 4 10 8.75686 -24.268 -12.1217
1704 4 10 9.76446 -23.9707 -12.8088
291 2 8 -3.16662 -6.99316 2.20086
289 2 8 -3.30397 -7.26989 2.31756
6043 8 14 -1.47008 -7.07732 1.88719
6042 8 14 -2.44613 -6.90502 1.22596
1 1 7 -2.22455 -6.32021 2.13439
3 1 7 -2.26184 -6.19161 2.06217
6041 8 14 -1.50388 -7.14125 1.88777
3613 4 10 -2.50849 -7.89179 1.94192
290 2 8 -3.0451 -6.96041 3.4162
2 1 7 -2.3404 -6.1196 3.25404
3612 4 10 -2.10855 -7.2621 2.92084
3614 4 10 -2.14088 -7.09561 2.81303
13392 14 20 -1.31863 -6.29571 2.75455
13394 14 20 -1.2835 -6.38673 2.8242
13393 14 20 -0.713344 -5.35673 3.03793
3616 5 11 -6.1301 -25.686 11.8966
3615 5 11 -5.96414 -25.1784 12.9489
3617 5 11 -5.33853 -25.4263 12.6895
4678 7 13 8.20149 -23.0009 13.3047
4680 7 13 7.89786 -23.8437 14.4219
4679 7 13 8.96302 -23.6047 13.8987
6741 9 15 14.7866 -16.2741 18.5679
6742 9 15 15.7251 -16.0851 17.8983
6743 9 15 15.02 -15.1812 17.4928
15945 16 22 8.1074 -11.6974 23.9977
15944 16 22 9.24125 -11.4964 24.2537
15943 16 22 9.16146 -10.3452 24.253
7292 10 16 9.38433 -3.444 26.7149
7291 10 16 9.09388 -2.37962 26.244
6740 8 14 -3.39579 -3.62653 28.4367
6739 8 14 -2.26824 -3.13268 28.5152
6738 8 14 -1.04473 -3.43215 28.7311
7293 10 16 9.67002 -2.38302 27.0275
13395 15 21 -5.4846 1.53359 -27.6395
13396 15 21 -6.57374 1.73729 -27.8738
13397 15 21 -6.92362 2.82182 -27.3532
11271 13 19 -11.1066 21.208 -15.872
11272 13 19 -12.1308 21.3922 -15.1884
11270 13 19 -10.9364 22.0953 -14.9906
1302 3 9 -8.5199 16.6218 -7.03101
1303 3 9 -8.26475 17.7495 -7.06777
1304 3 9 -7.94827 16.5836 -7.0323
1700 3 9 16.7995 22.469 -6.38827
6040 7 13 3.82817 27.5405 -7.66798
6039 7 13 3.66812 27.7485 -6.4465
1699 3 9 16.8363 22.7935 -5.14186
1701 3 9 17.3753 22.3466 -5.33822
6038 7 13 3.79193 28.0937 -5.22819
9068 12 18 -17.2114 5.71118 -1.60452
9067 12 18 -18.0999 6.39791 -1.50731
9069 12 18 -16.6812 6.34378 -0.704056
4675 6 12 0.968577 8.99369 -0.747325
4677 6 12 1.0162 10.4014 -1.2323
4676 6 12 0.238598 9.52947 -1.47652
4341 6 12 -0.0953793 12.0697 2.21716
4342 6 12 -0.436662 12.3045 1.13019
4340 6 12 0.399882 13.112 2.18528
11268 12 18 16.2473 12.0514 2.21281
11269 12 18 16.1499 10.9211 2.72302
11267 12 18 16.4117 11.6788 3.32971
7289 9 15 -6.37183 9.88626 7.67064
7288 9 15 -6.68178 10.3067 6.6228
7290 9 15 -7.12289 10.4217 6.97397
8230 11 17 -6.60907 17.2531 18.2739
8231 11 17 -6.49512 16.93 17.0732
4337 5 11 -0.377731 22.1672 18.3189
4338 5 11 -0.363643 23.0507 17.4013
4339 5 11 0.430718 22.4847 17.9621
14755 15 21 7.31029 8.82285 18.8725
14756 15 21 7.88705 8.71302 19.8363
14757 15 21 8.82457 9.07365 19.172
8229 11 17 -7.33436 17.5917 19.1186
1300 2 8 18.4585 0.94642 21.7238
1299 2 8 17.7573 1.18101 22.6746
1301 2 8 18.1064 1.70176 22.539
ITEM: TIMESTEP
6000000
ITEM: NUMBER OF ATOMS
96
ITEM: BOX BOUNDS ff ff ff
-3.5000000000000000e+01 3.5000000000000000e+01
-3.5000000000000000e+01 3.5000000000000000e+01
-3.5000000000000000e+01 3.5000000000000000e+01
ITEM: ATOMS id mol type x y z
13396 15 21 -6.53667 -6.96397 -27.1021
13395 15 21 -5.53163 -6.40989 -26.8279
13397 15 21 -6.34045 -5.87702 -26.7255
287 1 7 -12.4508 -11.2086 -22.8566
286 1 7 -12.0477 -10.1556 -23.4103
288 1 7 -12.8099 -10.0313 -22.6429
14760 16 22 -14.3949 -18.2298 -16.8829
12417 13 19 5.61716 -24.4345 -14.463
14758 16 22 -14.4886 -19.1511 -16.0057
14759 16 22 -14.9141 -17.9982 -15.773
12419 13 19 5.20567 -24.3651 -12.5286
12418 13 19 5.88833 -24.8292 -13.3873
1704 4 10 10.624 -24.3705 -11.4973
8227 10 16 10.153 -22.6705 -12.1306
8228 10 16 10.7271 -23.0999 -11.182
8226 10 16 10.6781 -23.2454 -11.2152
1702 4 10 11.4849 -22.5397 -11.5332
1703 4 10 11.3458 -23.6378 -12.1336
12421 14 20 11.8757 -23.4618 -11.2871
12420 14 20 11.8597 -23.9788 -10.1939
12422 14 20 11.3966 -22.7235 -10.4424
13394 14 20 -2.76372 -6.08457 -0.200283
13392 14 20 -2.96552 -5.95151 -0.197494
3612 4 10 -2.98768 -6.12029 -1.26911
3614 4 10 -3.16184 -6.10475 -1.2838
6041 8 14 -4.10967 -5.96814 -1.75124
290 2 8 -4.59207 -5.63616 -0.833466
6042 8 14 -3.86758 -6.34732 -0.622417
2 1 7 -2.56314 -6.61112 -2.14345
3 1 7 -1.94095 -5.92289 -1.44614
1 1 7 -1.96682 -5.97845 -1.35033
3613 4 10 -2.76616 -5.09159 -1.76342
289 2 8 -3.48191 -5.07796 -0.865387
291 2 8 -3.55473 -5.12077 -0.996436
13393 14 20 -2.34267 -5.1401 -0.791606
6043 8 14 -4.37107 -5.65528 0.27886
3616 5 11 -2.5602 -28.4542 3.94293
3617 5 11 -2.07251 -27.3933 4.15383
3615 5 11 -2.00499 -28.3526 4.96289
4678 7 13 -0.416733 -25.1965 14.2636
4679 7 13 0.802775 -25.1746 14.2051
4680 7 13 0.757753 -24.5111 15.1753
15945 16 22 11.2085 -15.9122 20.8583
15943 16 22 11.308 -13.8901 21.2691
15944 16 22 11.512 -14.8031 20.5408
7293 10 16 10.2216 -4.25156 26.6168
7292 10 16 10.3836 -3.30454 25.9169
7291 10 16 10.7574 -2.29589 26.4597
6739 8 14 -0.695515 -3.86343 28.4844
6740 8 14 0.504857 -3.54684 28.6348
6738 8 14 -0.495902 -2.64131 28.6829
9066 11 17 -22.9838 9.13383 -14.7643
9065 11 17 -22.98 10.0065 -13.9344
9064 11 17 -22.983 11.0781 -13.2976
6040 7 13 -2.88121 26.7086 -10.0656
6039 7 13 -3.41731 27.2109 -9.09602
6038 7 13 -2.26538 26.9487 -9.36284
11272 13 19 -13.9779 23.9315 -7.72816
11270 13 19 -11.9553 23.7028 -8.04266
11271 13 19 -12.8452 24.4054 -7.73894
1701 3 9 11.8608 25.2029 -7.33591
1699 3 9 11.4804 25.4631 -7.4269
1700 3 9 11.6963 25.7085 -6.3069
4340 6 12 -1.83123 11.0576 -2.76209
4341 6 12 -1.80604 11.4661 -3.93676
4342 6 12 -2.58261 11.0445 -3.18132
1304 3 9 -10.0561 15.7859 -4.36737
1302 3 9 -9.6854 18.0189 -4.38231
1303 3 9 -9.62981 16.8336 -4.27638
4675 6 12 0.870848 18.3819 -1.17787
4676 6 12 0.9574 18.1765 -2.34835
4677 6 12 0.153198 19.0852 -2.66563
9067 12 18 -10.8305 6.89836 0.932937
9069 12 18 -10.8333 7.25928 1.17736
9068 12 18 -11.8185 6.68076 1.53229
11268 12 18 17.2756 10.975 1.96342
11269 12 18 17.4428 10.487 2.99942
11267 12 18 17.0703 10.6584 3.08832
14756 15 21 5.60064 0.664439 13.2827
14757 15 21 6.39971 0.229829 12.4082
7290 9 15 -7.15094 6.37736 12.8156
7289 9 15 -7.91666 7.03258 12.2574
7288 9 15 -7.65467 7.40886 11.2343
14755 15 21 5.65038 1.44279 14.209
4337 5 11 8.06486 23.7955 14.1372
4339 5 11 7.95393 23.6429 14.5628
4338 5 11 6.9204 24.0905 14.3054
1300 2 8 23.4288 1.42304 16.4659
1299 2 8 23.3774 0.31267 16.9053
1301 2 8 23.5134 0.274291 16.7415
8231 11 17 -13.5439 18.2783 17.5094
8229 11 17 -13.0276 18.7208 17.691
8230 11 17 -12.9337 17.6352 18.2816
6741 9 15 15.9224 1.96977 23.3986
6743 9 15 15.6719 0.35934 24.2513
6742 9 15 15.3501 1.52284 24.3944
ITEM: TIMESTEP
6100000
ITEM: NUMBER OF ATOMS
96
ITEM: BOX BOUNDS ff ff ff
-3.5000000000000000e+01 3.5000000000000000e+01
-3.5000000000000000e+01 3.5000000000000000e+01
-3.5000000000000000e+01 3.5000000000000000e+01
ITEM: ATOMS id mol type x y z
13395 15 21 -5.80808 -2.63724 -27.2746
13396 15 21 -6.33119 -1.61519 -27.1345
286 1 7 -8.45531 -9.92903 -25.5992
287 1 7 -9.06543 -9.03385 -25.9072
288 1 7 -8.63381 -8.00887 -26.4241
13397 15 21 -6.88362 -0.66482 -26.7538
8227 10 16 13.9087 -19.2711 -16.5278
8228 10 16 14.6834 -18.3089 -16.6498
14759 16 22 -7.90049 -19.0244 -13.8903
8226 10 16 14.0031 -19.781 -15.5267
12422 14 20 13.4295 -21.5767 -12.2447
12421 14 20 14.6699 -21.5945 -12.0736
12420 14 20 13.6595 -22.2878 -12.1703
14758 16 22 -8.67559 -18.8503 -12.8761
14760 16 22 -7.40642 -19.8972 -13.3889
12418 13 19 8.13395 -26.4779 -8.40068
12417 13 19 7.04554 -26.645 -7.99595
12419 13 19 8.88934 -26.296 -7.49139
1702 4 10 -1.2457 -28.359 -3.99696
1703 4 10 -0.121606 -28.356 -3.65136
1704 4 10 -1.22488 -27.7971 -3.63502
6043 8 14 -6.34109 -2.80274 2.66092
3 1 7 -7.46245 -2.37109 2.41582
1 1 7 -7.37801 -2.31149 2.38878
6041 8 14 -6.21234 -2.72528 2.75372
3612 4 10 -7.47472 -2.90137 3.29804
3614 4 10 -7.46882 -3.02005 3.34569
290 2 8 -8.30092 -1.52872 2.77825
289 2 8 -8.46465 -2.6525 3.05002
291 2 8 -8.64881 -2.66653 2.81203
13393 14 20 -8.26832 -2.49066 4.08841
2 1 7 -6.77917 -1.3815 2.7718
6042 8 14 -6.37343 -2.17515 3.79256
13394 14 20 -7.61425 -1.8235 3.38423
13392 14 20 -7.39242 -1.82674 3.58267
3613 4 10 -7.21355 -2.5738 4.42937
4680 7 13 2.62778 -26.1913 11.0398
4679 7 13 3.35208 -25.9107 12.0389
4678 7 13 3.71612 -26.247 10.9891
3616 5 11 -3.67366 -23.4465 15.7588
3615 5 11 -3.58094 -22.2309 16.0546
3617 5 11 -2.76261 -24.2015 15.5014
1300 2 8 22.7547 -2.49617 17.4691
1301 2 8 22.0256 -2.16475 18.3391
1299 2 8 22.1867 -2.2 18.4245
14756 15 21 17.39 -1.55219 18.9002
14755 15 21 18.438 -1.36722 19.5642
14757 15 21 16.384 -2.08352 19.3823
6741 9 15 13.4646 -7.72505 23.8894
6743 9 15 14.3168 -6.06826 24.0924
15944 16 22 -1.10893 -13.401 25.5239
15943 16 22 -0.147704 -12.7311 25.8903
15945 16 22 0.088176 -13.1871 25.7168
6742 9 15 13.4845 -6.70305 24.5372
7293 10 16 8.22601 -2.94911 27.5108
7291 10 16 8.56304 -2.97384 27.3596
7292 10 16 8.73962 -1.78169 27.4409
9066 11 17 -20.6497 6.24295 -18.901
9064 11 17 -22.0189 7.1735 -17.1981
9065 11 17 -21.1243 6.79001 -17.9712
6039 7 13 5.15936 26.6435 -9.27674
6040 7 13 6.0969 26.8633 -8.57214
6038 7 13 5.83911 26.986 -8.30712
11270 13 19 -16.3759 22.3044 -7.73068
11271 13 19 -15.2584 22.4892 -8.00748
11272 13 19 -14.7581 23.6116 -7.74838
1701 3 9 5.70621 26.1694 -7.50758
1699 3 9 6.42326 26.2763 -7.61536
1700 3 9 6.00828 27.2735 -7.31885
9069 12 18 -9.5866 2.58166 -0.084548
9067 12 18 -9.82919 2.5374 1.76433
9068 12 18 -9.86673 3.34783 0.861429
11268 12 18 17.6864 10.5308 2.17389
4675 6 12 2.71581 16.1723 2.6806
11269 12 18 18.2247 9.65848 2.79115
11267 12 18 17.7296 10.6749 3.39181
1302 3 9 -14.6052 17.6789 5.09036
1304 3 9 -12.875 17.2106 4.03075
1303 3 9 -13.4301 17.8627 4.85455
4677 6 12 2.73684 17.0031 3.41074
4676 6 12 3.78977 16.7542 2.84583
4342 6 12 -12.7735 20.2267 3.63753
4340 6 12 -12.5584 21.5273 3.02606
4341 6 12 -11.7365 20.7837 3.52642
7288 9 15 -8.86599 7.3567 9.45747
7289 9 15 -7.72057 7.82472 9.15873
7290 9 15 -8.28019 8.57483 8.37825
8231 11 17 -14.6771 16.2485 18.6579
8230 11 17 -14.1715 15.6041 19.4203
8229 11 17 -13.6148 16.6217 19.3301
4338 5 11 -2.56938 20.3707 20.2075
4339 5 11 -2.08206 19.6421 21.0409
4337 5 11 -2.33317 19.5606 19.4424
6738 8 14 -0.844239 12.9136 25.8084
6739 8 14 -0.280834 13.7917 25.3116
6740 8 14 0.217071 13.7079 24.2641
ITEM: TIMESTEP
6200000
ITEM: NUMBER OF ATOMS
96
ITEM: BOX BOUNDS ff ff ff
-3.5000000000000000e+01 3.5000000000000000e+01
-3.5000000000000000e+01 3.5000000000000000e+01
-3.5000000000000000e+01 3.5000000000000000e+01
ITEM: ATOMS id mol type x y z
8227 10 16 10.1951 -16.0264 -21.8234
8228 10 16 10.1834 -14.9861 -22.4119
8226 10 16 9.21627 -15.3977 -21.777
286 1 7 -16.8821 -12.1504 -19.7668
287 1 7 -16.05 -12.2617 -20.5755
288 1 7 -15.2237 -12.5256 -19.7112
14760 16 22 -8.15119 -23.0207 -15.0614
14758 16 22 -8.54563 -22.7345 -15.4767
14759 16 22 -7.4896 -22.6397 -15.974
1702 4 10 1.70751 -27.4334 -7.87758
1704 4 10 1.56391 -26.9565 -7.59274
12418 13 19 1.47391 -27.9879 -6.96889
12419 13 19 2.57779 -27.8268 -7.46598
12417 13 19 0.659476 -27.7768 -7.85507
1703 4 10 2.46754 -27.0491 -6.92725
12422 14 20 18.0929 -21.1131 -6.80421
12421 14 20 17.0488 -21.4969 -6.18427
12420 14 20 18.1585 -21.3305 -6.60337
4678 7 13 -4.27784 -28.3531 1.88586
6043 8 14 -6.20509 -3.27489 2.37767
13393 14 20 -8.55699 -1.75174 2.09782
6041 8 14 -5.81031 -1.61451 2.44059
6042 8 14 -5.98876 -2.43812 1.49414
1 1 7 -7.42385 -2.31949 2.1877
3 1 7 -7.14401 -2.40616 2.54931
4679 7 13 -3.89775 -28.0764 2.96563
4680 7 13 -2.74722 -27.9683 2.84647
290 2 8 -7.31209 -2.97008 3.46281
13394 14 20 -8.26372 -2.18183 3.1372
13392 14 20 -8.29076 -2.06107 3.28203
3613 4 10 -6.5131 -1.25013 3.2085
2 1 7 -7.58348 -1.38161 2.79604
3614 4 10 -7.32904 -1.92835 3.82809
3612 4 10 -7.34224 -1.76955 3.92012
289 2 8 -6.20321 -2.33133 3.34016
291 2 8 -6.26935 -2.31763 3.32067
3617 5 11 -3.96036 -24.2916 14.4461
3616 5 11 -3.79359 -25.1738 13.5809
3615 5 11 -3.47574 -24.7172 14.641
7291 10 16 6.13479 -0.167166 20.7156
14757 15 21 15.914 -1.91423 23.5379
14755 15 21 16.4877 -0.0910212 23.5351
14756 15 21 16.9137 -1.16707 23.4771
15943 16 22 4.518 -11.1928 26.0349
15944 16 22 4.46496 -10.0737 26.1742
15945 16 22 4.96256 -10.6023 25.1975
6741 9 15 6.42065 -10.5161 25.8008
6743 9 15 6.03043 -9.55861 25.102
6742 9 15 6.14752 -10.6304 24.5641
13397 15 21 -9.36494 9.86334 -25.3806
13396 15 21 -9.70053 10.7856 -24.7308
13395 15 21 -8.84055 10.2437 -24.2291
9064 11 17 -19.1216 9.79826 -19.164
9065 11 17 -19.4947 10.7639 -18.4634
9066 11 17 -19.3318 11.8396 -17.9877
6040 7 13 5.5588 26.1497 -10.8232
11271 13 19 -9.5483 25.6993 -9.16432
11270 13 19 -9.98758 25.1171 -10.103
11272 13 19 -10.6562 25.2714 -9.34128
6039 7 13 6.76572 25.9992 -10.7684
6038 7 13 7.15063 25.8301 -9.68944
9069 12 18 -8.43822 2.05347 -2.95302
1304 3 9 -12.5276 25.7232 -2.73339
1303 3 9 -11.5534 26.1532 -3.19524
1302 3 9 -10.6402 26.6853 -2.73426
1701 3 9 9.07809 27.1744 -2.74841
9068 12 18 -7.83166 1.7148 -1.88222
9067 12 18 -8.01741 2.91613 -1.97683
1700 3 9 10.1995 26.9063 -2.66357
1699 3 9 9.86236 27.0305 -1.58735
11268 12 18 16.6638 10.3695 2.39159
11269 12 18 16.8021 9.27882 1.81022
11267 12 18 16.4629 9.18299 2.45725
4677 6 12 3.50201 16.7327 1.92583
4676 6 12 4.70137 16.432 2.1287
4341 6 12 -3.72177 9.40045 3.03882
4340 6 12 -3.43683 9.25934 4.14453
4342 6 12 -3.9548 8.26028 3.11904
4675 6 12 4.26571 15.7404 3.0134
1299 2 8 16.1034 7.3883 15.1077
1301 2 8 17.0258 7.09832 15.9844
1300 2 8 16.8169 8.25492 15.515
8229 11 17 -16.1818 16.5427 15.7268
7289 9 15 -8.84565 4.48886 16.2233
7288 9 15 -9.77045 4.0313 16.8303
7290 9 15 -7.73652 3.82555 16.2884
8231 11 17 -16.5822 16.0509 16.258
8230 11 17 -16.1557 16.9535 16.888
7292 10 16 5.34878 0.681039 21.0571
4339 5 11 4.51005 19.1594 20.8505
7293 10 16 4.4672 0.759016 21.8654
4338 5 11 3.89408 18.5786 21.7279
4337 5 11 3.88021 17.6774 22.5195
6740 8 14 -2.2068 1.90193 28.12
6738 8 14 -0.458913 3.4881 28.6092
6739 8 14 -1.40543 2.75586 28.6435
ITEM: TIMESTEP
6300000
ITEM: NUMBER OF ATOMS
96
ITEM: BOX BOUNDS ff ff ff
-3.5000000000000000e+01 3.5000000000000000e+01
-3.5000000000000000e+01 3.5000000000000000e+01
-3.5000000000000000e+01 3.5000000000000000e+01
ITEM: ATOMS id mol type x y z
13396 15 21 -12.4003 -0.502782 -26.2005
13395 15 21 -11.2743 -0.804142 -26.6089
8227 10 16 7.40922 -17.3524 -21.6594
8228 10 16 8.21203 -16.5144 -21.8772
8226 10 16 8.54977 -17.482 -21.3423
287 1 7 -20.1066 -6.86671 -19.5756
286 1 7 -19.696 -7.98054 -19.2495
14758 16 22 -12.5635 -20.2004 -16.2981
14760 16 22 -12.3138 -19.6109 -17.0812
14759 16 22 -13.3412 -19.3089 -16.6061
288 1 7 -20.8757 -7.1928 -18.5939
1702 4 10 4.57433 -22.5551 -11.5487
1704 4 10 2.56214 -22.192 -10.6282
1703 4 10 3.80093 -22.3352 -10.6534
12420 14 20 10.2392 -26.9303 -0.828139
12417 13 19 9.22116 -27.0823 -0.280439
12419 13 19 9.4626 -27.3976 -0.267518
12421 14 20 9.65415 -26.1764 -0.0630797
12422 14 20 10.4957 -26.9221 -0.0188624
12418 13 19 9.34791 -26.9881 0.900434
3 1 7 -5.19684 -6.45275 5.26323
1 1 7 -5.31374 -6.38876 5.22981
3613 4 10 -5.04587 -5.57689 4.64895
4680 7 13 2.19879 -27.7271 7.73342
4679 7 13 1.35794 -27.9509 6.9732
4678 7 13 2.09659 -27.3155 7.73549
6042 8 14 -5.54591 -7.31561 5.99073
291 2 8 -6.45072 -6.7672 6.34836
289 2 8 -6.28789 -6.4794 5.8815
290 2 8 -6.24991 -5.67722 6.76924
3614 4 10 -4.29541 -5.85425 5.5793
3612 4 10 -4.23773 -5.89687 5.55239
6041 8 14 -4.38031 -6.93775 5.92393
6043 8 14 -4.40763 -7.00314 5.99509
13394 14 20 -5.18714 -6.25993 6.65168
13392 14 20 -5.16089 -6.24895 6.36128
13393 14 20 -3.98696 -5.97859 6.67289
2 1 7 -5.4042 -5.36007 5.8634
3617 5 11 1.63856 -27.3491 8.64222
3615 5 11 3.88787 -26.967 8.9845
3616 5 11 2.72623 -27.0912 9.0198
7288 9 15 -9.20976 -1.17296 14.1185
7290 9 15 -9.15372 -2.46375 13.9084
7289 9 15 -8.53795 -1.89817 14.7261
1301 2 8 19.9004 -2.54139 20.7277
1300 2 8 19.6546 -1.37934 20.837
1299 2 8 19.8979 -2.43094 20.5572
15945 16 22 5.52344 -5.91708 26.597
15944 16 22 6.15213 -6.97664 26.5596
15943 16 22 6.4714 -8.07442 26.2513
7292 10 16 12.4324 -1.11556 25.9528
6743 9 15 5.10767 -6.90444 27.207
6741 9 15 5.70008 -6.60914 27.4795
6742 9 15 5.84953 -7.75561 27.1509
13397 15 21 -11.6267 0.321785 -26.4028
9064 11 17 -24.695 5.34575 -13.0528
9066 11 17 -25.16 4.42343 -13.0606
9065 11 17 -25.4871 5.21336 -12.2243
6039 7 13 5.25084 26.017 -9.27192
6040 7 13 5.66928 26.2418 -10.3414
6038 7 13 5.9063 26.9039 -8.82565
4341 6 12 -2.40143 13.4537 -5.89008
4342 6 12 -2.883 13.4953 -7.0273
4340 6 12 -1.1808 13.4914 -5.99452
1304 3 9 -15.9942 22.9126 -7.55587
1303 3 9 -15.2117 23.4759 -6.97737
1302 3 9 -15.2794 23.8391 -5.78664
11272 13 19 -14.4836 24.0294 -6.55098
11270 13 19 -13.9249 24.1187 -7.58615
11271 13 19 -13.3978 24.7263 -6.64292
9067 12 18 -9.09374 2.16479 -1.35749
9069 12 18 -10.1185 1.88548 -1.48254
9068 12 18 -9.3862 1.02392 -1.80024
4676 6 12 -0.56983 20.7268 -1.86837
4675 6 12 -0.607358 19.5979 -2.28833
4677 6 12 -1.09386 19.7329 -2.22894
11268 12 18 17.8016 10.3345 2.30806
11269 12 18 17.5645 9.18158 2.11646
11267 12 18 17.8833 11.0798 1.3632
1699 3 9 4.42214 27.7948 1.21702
1700 3 9 5.50375 28.2295 1.60004
1701 3 9 6.64691 27.901 1.62499
4338 5 11 -6.89617 21.8779 16.0201
4339 5 11 -5.9283 22.6219 15.7252
4337 5 11 -6.26938 21.0325 16.5249
14757 15 21 15.82 0.820463 23.2556
8229 11 17 -9.12935 14.9073 23.0121
8230 11 17 -7.97736 15.2811 23.0704
8231 11 17 -7.1768 14.7245 23.7154
7291 10 16 12.6695 0.0287157 25.866
7293 10 16 12.2482 0.0135913 25.7001
14755 15 21 14.8449 2.04341 24.2648
14756 15 21 15.369 0.954299 24.3462
6738 8 14 6.22747 11.6734 25.2144
6740 8 14 6.03577 12.1442 25.3954
6739 8 14 7.0586 12.4716 24.8915
ITEM: TIMESTEP
6400000
ITEM: NUMBER OF ATOMS
96
ITEM: BOX BOUNDS ff ff ff
-3.5000000000000000e+01 3.5000000000000000e+01
-3.5000000000000000e+01 3.5000000000000000e+01
-3.5000000000000000e+01 3.5000000000000000e+01
ITEM: ATOMS id mol type x y z
8227 10 16 -0.313193 -9.17715 -27.3738
8226 10 16 -1.51604 -9.03773 -27.3002
8228 10 16 -1.48015 -8.81283 -27.2657
14759 16 22 -14.3226 -12.2698 -22.0296
14758 16 22 -14.9418 -11.1895 -21.9604
14760 16 22 -13.3659 -12.8991 -22.1229
286 1 7 -14.9233 -9.9964 -21.8166
288 1 7 -16.7984 -10.0524 -20.8631
287 1 7 -15.7846 -10.5745 -21.2126
9066 11 17 -20.4112 -4.63035 -19.2116
9064 11 17 -22.0066 -3.17185 -18.6015
9065 11 17 -21.4231 -4.27417 -18.5682
12419 13 19 19.2119 -19.7327 -8.74324
12418 13 19 19.4263 -19.9957 -7.66387
12420 14 20 19.9911 -19.6328 -6.61386
12422 14 20 19.5602 -18.7878 -6.73587
12417 13 19 19.5741 -18.8428 -7.94498
12421 14 20 20.7122 -18.7259 -6.31138
4679 7 13 5.40008 -27.3612 -0.881609
4678 7 13 6.44288 -28.0046 -0.545708
4680 7 13 5.42724 -26.1106 -0.754394
3613 4 10 -0.0755819 -5.2138 2.43077
6041 8 14 -0.945927 -3.22528 1.22066
1 1 7 -0.54172 -4.22944 1.86645
3 1 7 -0.580717 -4.27666 1.92924
2 1 7 -1.75972 -4.07432 2.25598
291 2 8 -0.818712 -3.2762 2.37127
289 2 8 -0.871884 -3.2663 2.39627
6042 8 14 0.193471 -3.15232 1.67953
1702 4 10 1.2687 -27.54 5.04875
1704 4 10 0.825225 -27.7779 4.55065
1703 4 10 0.349669 -26.8345 5.13347
3612 4 10 -0.592882 -4.53299 3.27084
3614 4 10 -0.804145 -4.34919 2.97445
13393 14 20 -1.70491 -3.76147 3.24156
13394 14 20 -0.567217 -3.55991 3.77723
13392 14 20 -1.05076 -2.73617 3.40079
6043 8 14 0.0731117 -3.78052 2.73317
290 2 8 -0.0845598 -2.42214 2.80794
3616 5 11 2.35892 -18.9772 11.9535
3615 5 11 1.47846 -19.7319 12.2362
3617 5 11 1.64796 -18.0131 12.2446
1299 2 8 25.591 -3.16105 12.7739
1300 2 8 24.8512 -3.29248 13.6851
1301 2 8 24.9618 -2.20392 14.1825
6743 9 15 10.0862 -0.399827 22.7739
14756 15 21 18.118 -1.02924 22.527
14757 15 21 18.3947 -2.1017 21.9588
14755 15 21 18.7146 -0.190208 22.0317
6741 9 15 9.59905 -0.778962 24.4487
15943 16 22 2.19162 -2.50006 28.5969
15945 16 22 0.927898 -0.602785 28.8765
15944 16 22 1.79078 -1.35382 28.6887
7292 10 16 4.69213 -0.557787 28.1453
7291 10 16 5.82083 -0.898986 28.2415
7293 10 16 5.83698 -0.423682 28.3664
13397 15 21 -20.8693 7.46244 -18.4629
13395 15 21 -21.1276 7.51721 -18.169
13396 15 21 -21.2178 6.32089 -18.1305
11271 13 19 -3.47042 25.5404 -12.8996
11270 13 19 -3.78934 26.1301 -11.8663
11272 13 19 -3.97892 26.0387 -11.9315
1303 3 9 -11.0658 15.0688 -8.51501
1302 3 9 -10.6509 14.5785 -9.57677
1304 3 9 -9.91224 15.2796 -8.05129
6039 7 13 11.1782 25.7519 -6.52222
6038 7 13 11.9172 25.5614 -5.64499
6040 7 13 12.1384 25.1542 -7.02013
9069 12 18 -11.4333 0.749366 -3.93675
9068 12 18 -11.5202 0.0660899 -4.98865
9067 12 18 -11.8184 0.390315 -3.92082
4342 6 12 -10.6721 11.3969 -0.00303839
4676 6 12 4.5443 22.699 -0.126284
4677 6 12 4.97241 23.4707 -0.909293
4340 6 12 -10.1279 10.6894 1.77361
11268 12 18 16.9784 9.629 2.03568
11267 12 18 17.5953 10.5887 2.30451
11269 12 18 17.638 10.5464 2.27017
4341 6 12 -10.2704 11.6461 1.07996
4675 6 12 4.78933 23.4244 0.740372
7289 9 15 -0.467087 1.33975 9.00442
7288 9 15 -0.874059 0.60962 8.21157
7290 9 15 0.493802 1.84714 8.56989
1701 3 9 5.11072 26.3234 10.5697
1699 3 9 5.97273 26.8861 8.44076
1700 3 9 5.65231 26.5899 9.56397
4337 5 11 -11.0092 21.3808 13.8561
4338 5 11 -11.161 22.516 14.2152
4339 5 11 -10.0059 22.3014 14.4699
6742 9 15 9.52765 0.155237 23.7579
8231 11 17 -7.17082 13.1138 24.5402
8230 11 17 -6.02533 13.3924 24.8164
8229 11 17 -5.37901 14.3168 24.4395
6738 8 14 -1.89596 4.88161 26.9553
6739 8 14 -1.3986 3.93189 27.5161
6740 8 14 -1.20113 4.49992 28.5897
ITEM: TIMESTEP
6500000
ITEM: NUMBER OF ATOMS
96
ITEM: BOX BOUNDS ff ff ff
-3.5000000000000000e+01 3.5000000000000000e+01
-3.5000000000000000e+01 3.5000000000000000e+01
-3.5000000000000000e+01 3.5000000000000000e+01
ITEM: ATOMS id mol type x y z
286 1 7 -11.221 -10.1945 -24.5319
288 1 7 -11.5279 -8.78762 -25.0705
287 1 7 -10.5227 -9.4247 -25.1082
8226 10 16 9.91008 -14.4098 -21.7758
8227 10 16 9.80657 -15.5101 -22.4179
8228 10 16 10.8153 -15.3821 -21.9669
14760 16 22 -15.0723 -13.2724 -20.4518
14759 16 22 -14.517 -12.2615 -20.7102
14758 16 22 -15.535 -12.9791 -20.6043
9066 11 17 -21.568 -1.09095 -19.2609
9064 11 17 -21.4825 -0.491826 -19.3051
9065 11 17 -20.7732 -1.04065 -20.1004
12421 14 20 20.1996 -18.9332 -8.43925
12422 14 20 21.0204 -18.0544 -8.33447
12418 13 19 15.3907 -23.2185 -5.70165
12417 13 19 15.7532 -22.0278 -5.8778
12420 14 20 20.2918 -19.0615 -7.30764
12419 13 19 15.708 -22.7285 -4.60781
1702 4 10 -5.94014 -27.8809 -0.103448
9068 12 18 -14.6194 -0.856903 -1.58941
9067 12 18 -13.5742 -1.39627 -1.36556
1703 4 10 -5.54729 -28.1123 1.02748
1704 4 10 -5.28614 -28.3541 2.24317
4680 7 13 9.95741 -27.1119 1.38591
4679 7 13 10.417 -26.6648 2.39594
3614 4 10 0.99659 -4.0831 2.31219
4678 7 13 9.53431 -26.5306 3.21575
3 1 7 -5.08234 -6.36005 3.18827
6042 8 14 -3.94577 -6.75471 4.95321
6043 8 14 -4.85631 -6.7199 4.24168
13392 14 20 -4.52235 -5.65142 4.84139
13394 14 20 -4.39558 -5.7345 4.89791
6041 8 14 -5.05141 -6.51997 4.53889
2 1 7 -4.02761 -6.04996 3.82041
1 1 7 -3.20759 -5.86219 4.6293
291 2 8 -5.62608 -5.36812 3.83871
289 2 8 -5.49024 -5.30821 4.57913
290 2 8 -4.49307 -5.09811 3.93644
3613 4 10 0.692599 -4.37541 3.49234
3612 4 10 0.0100338 -4.27211 4.43453
13393 14 20 -5.0916 -6.26887 5.72682
3615 5 11 1.62065 -25.8939 12.6432
1301 2 8 24.9894 -3.48023 12.8014
3616 5 11 1.98635 -25.3736 13.7228
3617 5 11 1.17912 -24.727 14.1857
1300 2 8 25.2016 -2.90716 13.8678
1299 2 8 24.6457 -3.9481 14.269
6742 9 15 13.1437 -7.07859 23.7957
6741 9 15 13.1331 -5.86084 23.6935
6743 9 15 13.1892 -5.90178 23.7458
15945 16 22 14.2093 -7.05592 24.0379
15943 16 22 14.1995 -7.1034 24.0735
15944 16 22 15.1949 -6.54196 23.5783
14755 15 21 14.4236 -6.04974 24.2152
14756 15 21 14.0077 -6.25029 23.1171
7291 10 16 13.3779 -6.48695 24.7075
7293 10 16 13.4363 -6.46968 24.7993
14757 15 21 14.3847 -5.99529 24.2694
7292 10 16 13.6095 -5.30587 24.6856
13396 15 21 -15.6951 7.90792 -22.857
13395 15 21 -15.0805 6.87078 -22.6652
13397 15 21 -14.5299 7.60301 -23.1173
11271 13 19 -6.11727 23.9919 -12.5833
11270 13 19 -6.06447 25.0073 -13.0951
11272 13 19 -6.90488 24.9136 -12.8782
1302 3 9 -16.5366 23.0743 -4.53708
1304 3 9 -16.1953 23.3427 -5.33496
1303 3 9 -15.7608 22.2684 -5.08034
9069 12 18 -14.0566 0.19499 -1.77384
6039 7 13 11.1951 26.6749 -0.441734
6038 7 13 11.3518 26.1931 -1.51453
6040 7 13 11.0766 26.4079 -1.64315
11268 12 18 18.7429 9.12279 0.458071
11269 12 18 18.9836 10.1662 1.06665
11267 12 18 19.0966 10.3131 0.584368
4677 6 12 -6.39325 27.6426 4.79163
7288 9 15 -0.15054 2.25611 7.24327
7290 9 15 -0.836892 0.310438 7.03561
7289 9 15 -1.14767 1.49142 7.08406
4342 6 12 -11.344 17.461 6.99261
4341 6 12 -12.4034 18.1021 6.99543
4340 6 12 -12.757 17.1528 6.21762
1699 3 9 10.7451 24.902 5.41542
1700 3 9 9.93875 25.743 5.82422
1701 3 9 9.76335 26.2479 6.8892
4676 6 12 -5.95313 27.3964 5.8065
4675 6 12 -4.98493 27.4846 6.58015
4337 5 11 -10.8504 23.4126 11.2019
4339 5 11 -11.211 23.6585 12.101
4338 5 11 -10.1609 24.182 11.6981
8229 11 17 -9.1926 17.7833 20.7668
8231 11 17 -8.5112 17.2192 21.3785
8230 11 17 -8.07006 18.1833 20.9429
6739 8 14 1.09328 4.00177 22.8393
6738 8 14 1.00365 2.80044 22.7681
6740 8 14 0.00838525 3.75256 23.433
ITEM: TIMESTEP
6600000
ITEM: NUMBER OF ATOMS
96
ITEM: BOX BOUNDS ff ff ff
-3.5000000000000000e+01 3.5000000000000000e+01
-3.5000000000000000e+01 3.5000000000000000e+01
-3.5000000000000000e+01 3.5000000000000000e+01
ITEM: ATOMS id mol type x y z
14760 16 22 -6.31189 -17.5258 -22.0179
14759 16 22 -5.2247 -17.5273 -22.3715
14758 16 22 -5.10681 -16.2879 -22.6207
8226 10 16 7.59036 -16.9288 -21.9464
8227 10 16 7.82269 -17.7211 -21.0966
8228 10 16 7.81644 -18.7852 -20.4436
286 1 7 -15.7591 -14.5514 -19.3987
288 1 7 -14.8221 -16.4771 -18.3688
287 1 7 -15.555 -15.6004 -18.681
9065 11 17 -22.7622 -5.85338 -16.436
9064 11 17 -22.8021 -7.06141 -16.324
12422 14 20 15.4021 -19.6275 -13.6327
12421 14 20 16.1817 -19.1444 -14.4947
12420 14 20 17.0145 -18.7998 -13.7838
9066 11 17 -23.3824 -6.61299 -15.7156
12418 13 19 15.6394 -20.2217 -11.8795
12419 13 19 15.6112 -20.4548 -13.0707
12417 13 19 16.2548 -19.8626 -12.8987
4680 7 13 17.2091 -23.1585 1.03632
4679 7 13 18.0149 -22.4023 1.3857
4678 7 13 18.734 -21.5114 1.68652
1 1 7 -3.0527 -6.56978 1.82445
3 1 7 -3.04835 -6.60474 1.92461
2 1 7 -3.55144 -5.57043 2.06062
7289 9 15 -1.84463 -6.37593 2.019
7288 9 15 -2.6482 -5.84765 2.68112
290 2 8 -3.2469 -7.83988 3.18094
13392 14 20 -3.57352 -6.53538 2.92452
13394 14 20 -3.43341 -6.63238 3.02836
6041 8 14 -2.72104 -6.18175 3.87117
6043 8 14 -2.7695 -6.41738 3.91519
13393 14 20 -3.6337 -7.18193 4.03535
3613 4 10 -4.40492 -5.67136 2.70027
3614 4 10 -3.41347 -5.48454 3.28077
291 2 8 -2.47193 -7.02344 2.74958
6042 8 14 -1.72852 -6.40502 3.31461
289 2 8 -2.41418 -6.96549 2.95697
7290 9 15 -2.6278 -5.80924 2.74298
3612 4 10 -3.47366 -5.21057 3.29061
3617 5 11 -4.36682 -26.7058 9.91342
1703 4 10 -3.53526 -26.3109 10.3518
1702 4 10 -3.53428 -26.337 9.10874
3615 5 11 -4.17073 -25.3237 10.4816
3616 5 11 -4.44577 -26.3226 11.093
1704 4 10 -2.54307 -26.6247 10.9667
1301 2 8 13.133 -0.00855906 25.8708
14757 15 21 12.3293 -0.0648492 25.1865
7292 10 16 11.8305 -1.12506 25.087
7291 10 16 12.3056 -0.657919 26.097
7293 10 16 12.3702 -0.679073 26.1175
15945 16 22 12.7218 -2.3338 25.838
15943 16 22 12.3982 -1.8669 25.9866
1300 2 8 13.129 -1.0383 25.2812
15944 16 22 12.5285 -1.89258 24.7946
13395 15 21 -20.6691 0.727399 -17.976
13397 15 21 -21.2281 0.607965 -17.6941
13396 15 21 -20.9251 1.77632 -17.3421
1303 3 9 -10.6603 18.7583 -13.6182
1304 3 9 -9.60368 19.2977 -13.9788
1302 3 9 -9.61291 19.1876 -13.3172
11271 13 19 -11.9142 23.391 -9.36929
11270 13 19 -10.8525 23.8391 -9.80726
11272 13 19 -11.6269 23.6766 -8.14958
6040 7 13 0.385584 28.619 -2.77656
1700 3 9 1.12645 28.4168 -3.71045
1699 3 9 1.65618 28.3024 -2.62886
1701 3 9 1.41097 28.5107 -2.56849
6039 7 13 0.517109 28.3077 -1.70062
6038 7 13 1.56153 28.8849 -1.51344
9067 12 18 -8.3466 2.02992 2.05659
9069 12 18 -8.7039 3.35828 1.52778
9068 12 18 -7.68523 3.01994 2.15691
11268 12 18 20.6999 9.47614 0.610873
11267 12 18 19.8198 8.73596 0.603006
11269 12 18 19.6213 8.84167 0.544413
4675 6 12 -3.04067 26.9369 4.58648
4677 6 12 -2.78318 28.2035 5.91153
4676 6 12 -2.63708 27.0357 5.76562
4342 6 12 -0.00297489 13.0257 8.11058
4340 6 12 0.520076 13.0059 8.19438
4341 6 12 0.0788395 13.6426 9.07785
4337 5 11 -3.09083 23.4922 10.3778
4339 5 11 -4.53039 22.9146 9.36371
4338 5 11 -4.22061 23.8517 10.0815
8231 11 17 -6.39876 14.4295 16.7049
8230 11 17 -6.19155 15.4587 16.2151
8229 11 17 -5.2758 15.614 16.9948
6740 8 14 0.200733 8.71369 21.312
6739 8 14 1.23137 8.0799 21.6249
6738 8 14 1.05848 9.21384 21.5387
6741 9 15 12.8511 1.03955 25.6035
14755 15 21 12.1418 0.00145025 25.1283
1299 2 8 13.2666 0.0460684 25.662
6742 9 15 11.9072 0.948082 24.888
14756 15 21 12.1083 0.472503 26.1726
6743 9 15 12.8074 1.30174 25.6436
ITEM: TIMESTEP
6700000
ITEM: NUMBER OF ATOMS
96
ITEM: BOX BOUNDS ff ff ff
-3.5000000000000000e+01 3.5000000000000000e+01
-3.5000000000000000e+01 3.5000000000000000e+01
-3.5000000000000000e+01 3.5000000000000000e+01
ITEM: ATOMS id mol type x y z
8226 10 16 5.65051 -14.2865 -24.4104
8228 10 16 5.09979 -12.3229 -25.6014
8227 10 16 5.73056 -13.1875 -25.0072
13395 15 21 -18.7191 -2.08953 -21.7747
13396 15 21 -18.8007 -0.885887 -22.0035
13397 15 21 -19.3399 -1.74008 -21.4041
286 1 7 -12.0578 -19.3403 -17.6959
288 1 7 -10.3858 -19.3314 -18.5578
287 1 7 -11.3742 -18.6242 -18.3863
9065 11 17 -21.1018 -10.0087 -16.836
9066 11 17 -20.3345 -10.4234 -17.69
14758 16 22 2.52403 -24.3711 -14.9093
14760 16 22 1.16362 -24.0466 -15.559
14759 16 22 2.2387 -23.6069 -15.8402
9064 11 17 -21.4714 -10.7528 -16.14
12420 14 20 17.7595 -17.1834 -9.62497
12421 14 20 18.8938 -16.9502 -9.68963
12422 14 20 18.8897 -15.7493 -9.33502
12419 13 19 13.5466 -24.3849 -4.09507
12417 13 19 13.7441 -24.856 -4.97598
12418 13 19 12.7148 -24.1069 -4.88694
3615 5 11 -7.37383 -27.7745 2.68877
3616 5 11 -6.36717 -28.1127 2.13753
3617 5 11 -5.22213 -28.3 1.91734
4680 7 13 8.39139 -22.2414 2.34829
4679 7 13 8.75871 -22.3404 1.25388
4678 7 13 9.49194 -22.4956 2.17171
13392 14 20 -3.36988 -8.5149 4.85348
13394 14 20 -3.50969 -8.4068 5.34148
13393 14 20 -4.5264 -8.1548 4.7778
289 2 8 -4.07074 -7.68827 3.15206
7289 9 15 -3.59834 -7.74042 4.27537
2 1 7 -4.39634 -7.06819 4.15084
7290 9 15 -3.21902 -6.59251 4.28061
3 1 7 -3.89704 -7.01092 5.24201
7288 9 15 -3.14433 -6.66494 4.48352
290 2 8 -3.54428 -6.67939 3.30132
6043 8 14 -2.74399 -7.5315 4.89812
1 1 7 -3.88606 -7.29609 5.2434
6041 8 14 -2.85236 -7.54557 5.06239
291 2 8 -2.62879 -7.32316 3.61631
6042 8 14 -1.93997 -6.75188 5.2214
3614 4 10 -2.9439 -6.43252 5.53664
3613 4 10 -3.28543 -7.3871 6.22242
3612 4 10 -2.99753 -6.45808 5.42757
1704 4 10 1.06483 -23.8977 16.0119
1702 4 10 1.01549 -22.8072 17.4579
1703 4 10 0.192016 -23.4715 16.8049
1300 2 8 11.1389 -2.96987 26.2507
6741 9 15 9.59303 -0.110837 26.579
14756 15 21 10.6959 -0.0557217 25.3708
15943 16 22 10.5844 -1.43267 25.7671
6743 9 15 9.9725 -0.672075 26.1365
15945 16 22 10.6875 -1.58219 25.8139
7292 10 16 10.2997 -2.09967 26.8785
14755 15 21 11.4905 -0.489556 26.1031
7293 10 16 10.7862 -1.07236 26.8277
7291 10 16 10.8889 -1.01688 26.7838
15944 16 22 11.4695 -1.04099 25.1119
14757 15 21 11.417 -0.615519 26.009
1301 2 8 11.642 -1.78132 26.3248
1299 2 8 11.5509 -1.80241 26.3824
1304 3 9 -11.6856 21.8386 -14.1029
1303 3 9 -11.9295 22.6805 -13.2611
1302 3 9 -11.6862 21.7964 -12.5157
11271 13 19 -10.4197 25.9995 -6.19575
11272 13 19 -9.29122 25.7132 -6.00945
1700 3 9 8.03006 26.8254 -6.52711
1701 3 9 8.83585 26.2636 -5.83802
1699 3 9 9.11668 26.7184 -6.27101
11270 13 19 -10.0529 26.5901 -5.16146
6040 7 13 1.51644 28.4651 -3.40926
6039 7 13 2.39748 28.633 -2.73123
9067 12 18 -8.19586 2.71506 -0.34799
9068 12 18 -9.01337 3.63699 -0.238781
11268 12 18 18.9064 7.82365 -0.254384
6038 7 13 1.38905 28.7965 -2.13272
9069 12 18 -8.76033 4.47113 0.589424
11269 12 18 18.8169 8.94602 0.0531246
11267 12 18 19.4062 8.879 0.191015
4339 5 11 -2.23032 17.242 0.904228
4337 5 11 -1.73583 17.5144 1.51646
4338 5 11 -2.58758 18.3252 1.30428
4677 6 12 -4.40535 28.2219 2.72006
4675 6 12 -4.25732 28.395 3.23406
4676 6 12 -5.31508 28.177 3.53467
4340 6 12 -0.258038 12.1198 15.7303
4342 6 12 -0.519377 11.8937 17.642
4341 6 12 -0.15296 12.612 16.7123
8230 11 17 -3.68625 18.0967 18.6095
8231 11 17 -4.17838 17.5319 17.616
8229 11 17 -2.80868 17.5686 19.3404
6742 9 15 10.7487 0.166618 26.5414
6739 8 14 7.34986 8.67626 25.892
6738 8 14 6.53532 9.5859 26.0473
6740 8 14 8.5526 8.48492 26.1622
ITEM: TIMESTEP
6800000
ITEM: NUMBER OF ATOMS
96
ITEM: BOX BOUNDS ff ff ff
-3.5000000000000000e+01 3.5000000000000000e+01
-3.5000000000000000e+01 3.5000000000000000e+01
-3.5000000000000000e+01 3.5000000000000000e+01
ITEM: ATOMS id mol type x y z
8226 10 16 -1.83838 -10.0925 -27.0379
8227 10 16 -1.89064 -8.88888 -27.0537
8228 10 16 -1.66146 -8.08135 -26.2405
287 1 7 -3.35219 -13.5922 -22.7736
286 1 7 -2.7722 -14.4275 -22.2752
288 1 7 -3.94512 -12.5547 -23.1399
13395 15 21 -19.0339 -0.880314 -21.7273
13396 15 21 -17.8009 -1.14315 -21.8876
12418 13 19 10.6128 -20.997 -16.8062
12419 13 19 10.9187 -20.0086 -17.3808
12417 13 19 11.6773 -20.5954 -16.49
9065 11 17 -22.7458 -3.10971 -17.0817
9064 11 17 -23.0334 -4.20139 -16.7018
9066 11 17 -23.4833 -2.25524 -16.5363
14759 16 22 1.59965 -24.744 -14.9089
14758 16 22 0.615245 -25.0336 -14.401
14760 16 22 1.07325 -23.6659 -15.1407
12420 14 20 18.9942 -19.7864 -8.48108
12421 14 20 19.143 -19.2118 -9.49608
12422 14 20 20.0109 -18.5022 -9.62231
6043 8 14 -3.48197 -5.60838 -0.592835
289 2 8 -4.43932 -6.29722 -0.282855
291 2 8 -4.41838 -6.28451 -0.232744
6041 8 14 -3.59007 -5.61635 -0.513755
2 1 7 -4.51557 -5.54596 -1.16322
6042 8 14 -3.69979 -6.49938 -1.2587
3 1 7 -4.44292 -5.08582 -0.0580839
1 1 7 -4.70583 -5.06566 -0.0615304
290 2 8 -3.38796 -6.65582 0.072824
3614 4 10 -3.80626 -5.73856 0.596556
3612 4 10 -3.7281 -5.83448 0.628187
13393 14 20 -4.18281 -5.76372 1.76956
13392 14 20 -4.90888 -5.96892 0.83434
13394 14 20 -4.8696 -5.85868 0.84963
3613 4 10 -4.20354 -6.89387 0.724094
7289 9 15 -3.65415 -4.66248 0.498463
7290 9 15 -4.76073 -4.69293 1.1091
7288 9 15 -4.2748 -4.15772 1.33897
1703 4 10 0.225327 -27.1475 7.83149
1704 4 10 1.30172 -27.6718 7.73946
4680 7 13 15.2376 -23.4394 6.49915
4679 7 13 14.4912 -23.5873 7.39996
4678 7 13 14.4344 -24.1954 6.36717
1702 4 10 -0.770072 -27.8104 8.15067
3615 5 11 -2.11103 -24.5445 13.4098
3616 5 11 -2.90621 -25.3698 13.6973
3617 5 11 -1.79283 -25.4999 13.5205
6742 9 15 9.6337 -0.609832 26.2
15944 16 22 8.47831 -0.624973 26.4599
6743 9 15 10.2824 -1.35832 26.8734
15943 16 22 9.22716 -1.50802 26.9871
15945 16 22 9.30313 -0.7931 27.3351
7291 10 16 10.2492 -0.364396 26.9873
13397 15 21 -17.8984 0.0871711 -21.7869
1303 3 9 -14.3135 14.8306 -13.7144
1302 3 9 -13.5262 14.2188 -13.0341
1304 3 9 -14.4307 14.3862 -12.6559
11270 13 19 -1.50782 27.5105 -8.81994
11272 13 19 -2.51852 27.9731 -6.78744
11271 13 19 -2.01308 27.7889 -7.83508
1700 3 9 7.94215 26.7326 -2.94289
6039 7 13 5.84836 27.8243 -3.35227
6040 7 13 7.00331 27.6124 -2.85696
6038 7 13 5.68762 27.872 -4.49471
11268 12 18 19.1685 9.77696 -1.1514
11267 12 18 19.4548 8.84739 -0.554257
11269 12 18 19.7017 8.94126 -0.44499
1699 3 9 7.25592 26.4612 -1.94861
1701 3 9 7.98225 27.6665 -2.32941
4675 6 12 6.04695 28.2098 1.02876
4676 6 12 6.92231 27.9536 0.283327
4677 6 12 6.41138 27.186 1.01721
9069 12 18 -13.2456 4.43997 2.84572
9068 12 18 -13.0739 5.31222 3.68394
9067 12 18 -12.5677 4.45817 2.96528
4338 5 11 1.27222 18.8118 3.56132
4339 5 11 2.46661 18.4355 3.47145
4337 5 11 0.43885 19.1891 2.75727
4341 6 12 5.16366 2.50706 16.8143
4342 6 12 6.32409 2.70628 16.8877
4340 6 12 6.08332 3.2315 16.5657
6740 8 14 17.8874 10.6289 19.9636
6739 8 14 17.2003 10.9018 19.033
6738 8 14 17.111 11.125 20.1888
8230 11 17 -4.57637 15.2149 24.1456
8229 11 17 -3.5929 15.4687 23.4868
8231 11 17 -5.27403 16.0217 23.4775
6741 9 15 8.99847 0.352161 26.3516
7292 10 16 10.226 0.804198 26.7321
14756 15 21 13.3901 3.8395 25.0659
14757 15 21 12.764 4.64443 24.5717
14755 15 21 12.3732 3.68143 25.6959
1299 2 8 14.0055 2.84091 25.1172
1300 2 8 14.3886 3.92273 24.735
1301 2 8 13.9079 2.89947 25.1656
7293 10 16 9.21081 1.21347 27.1206
ITEM: TIMESTEP
6900000
ITEM: NUMBER OF ATOMS
96
ITEM: BOX BOUNDS ff ff ff
-3.5000000000000000e+01 3.5000000000000000e+01
-3.5000000000000000e+01 3.5000000000000000e+01
-3.5000000000000000e+01 3.5000000000000000e+01
ITEM: ATOMS id mol type x y z
8228 10 16 -7.27647 -8.16962 -25.9119
8226 10 16 -7.39663 -7.18538 -26.8154
8227 10 16 -6.34296 -7.33299 -26.1752
287 1 7 0.337569 -17.3108 -22.8118
286 1 7 0.796017 -18.3256 -22.3609
288 1 7 0.369656 -16.4505 -23.6712
13395 15 21 -19.9349 -0.532415 -20.8644
13397 15 21 -20.0116 -0.0930233 -20.3015
14760 16 22 7.40921 -24.681 -12.7209
14759 16 22 6.30823 -24.7975 -13.1269
14758 16 22 6.89521 -23.808 -13.0031
12419 13 19 13.1329 -22.8698 -11.5614
12418 13 19 13.586 -22.004 -12.3348
12417 13 19 14.5581 -21.8078 -11.6656
9065 11 17 -24.6728 -8.88365 -12.0842
9066 11 17 -24.028 -9.47343 -12.8491
9064 11 17 -24.053 -7.89999 -12.3566
12421 14 20 19.2849 -21.4095 -1.11398
12420 14 20 18.9515 -20.3078 -1.21021
12422 14 20 18.9676 -20.9502 -2.18411
1 1 7 -5.96779 -5.6897 2.04403
13392 14 20 -6.81369 -6.2248 2.44794
3 1 7 -5.93065 -5.69033 2.2149
291 2 8 -6.15097 -6.89205 1.7203
289 2 8 -5.96806 -6.71956 1.74027
290 2 8 -5.30474 -7.31213 2.49287
2 1 7 -5.05048 -5.54758 1.35338
3612 4 10 -6.9428 -5.14862 2.34161
3614 4 10 -6.91111 -5.09182 2.61507
3613 4 10 -5.90722 -4.57188 2.23015
13394 14 20 -7.13316 -6.15475 2.76736
6041 8 14 -5.74316 -6.56096 3.08815
6043 8 14 -5.82471 -6.48071 2.98046
7289 9 15 -6.54302 -6.1171 3.73903
13393 14 20 -6.60025 -7.26926 2.77366
6042 8 14 -5.13164 -5.53411 2.8794
7290 9 15 -6.035 -5.24236 3.23666
7288 9 15 -6.18054 -5.07729 3.36336
4679 7 13 8.8998 -25.1798 10.1691
4680 7 13 8.95785 -25.678 9.12461
4678 7 13 8.99515 -25.6819 9.12627
1703 4 10 -0.61196 -24.8726 14.7502
1704 4 10 -1.29427 -25.2658 13.7532
1702 4 10 0.500717 -25.0235 14.1998
3617 5 11 -6.63338 -23.5178 14.5884
3616 5 11 -6.12562 -23.3605 15.7501
3615 5 11 -5.95494 -22.721 16.7591
13396 15 21 -19.4203 0.429804 -21.2556
1304 3 9 -8.87775 13.8591 -14.071
1303 3 9 -9.43657 13.0794 -13.4447
1302 3 9 -8.8828 13.6921 -12.6554
6038 7 13 -3.42962 22.559 -7.5704
6040 7 13 -1.90924 22.9829 -7.17883
6039 7 13 -2.44607 21.9448 -7.05948
9067 12 18 -8.54469 3.95211 -1.16017
9068 12 18 -8.66613 5.08791 -0.708755
9069 12 18 -8.52588 6.10307 -0.0917396
1699 3 9 12.0108 25.3929 -1.27279
1700 3 9 13.1186 25.2168 -1.10418
1701 3 9 14.3072 25.0451 -0.942114
11270 13 19 -6.23606 28.2427 -0.58694
11271 13 19 -7.36391 27.7748 -0.535026
11272 13 19 -6.73867 28.072 -1.50378
11267 12 18 20.3373 9.6421 0.750014
11268 12 18 20.2428 8.48942 0.751053
11269 12 18 19.6431 9.32618 0.177069
4677 6 12 7.57968 25.0683 2.97616
4676 6 12 7.07824 26.0309 3.42034
4675 6 12 8.07792 26.6265 2.91002
4337 5 11 -9.06593 18.5323 9.36238
4338 5 11 -8.31308 17.7432 8.80837
4339 5 11 -7.26336 18.0996 8.29464
4341 6 12 6.66135 6.38293 11.9331
4340 6 12 6.67434 5.97366 10.8229
4342 6 12 7.47739 6.49357 12.8169
8229 11 17 -4.30484 23.7147 15.2146
8231 11 17 -5.07999 23.7282 15.7201
8230 11 17 -3.96365 23.4145 16.2818
6740 8 14 14.0347 11.9435 21.4999
6738 8 14 12.0099 12.138 22.092
6739 8 14 13.0638 11.6279 21.9889
6743 9 15 12.085 0.781657 26.1154
7292 10 16 11.7916 1.41719 25.4407
7291 10 16 11.3461 2.47006 25.9513
6741 9 15 12.7681 1.84939 25.8878
14757 15 21 12.9671 2.28784 24.6155
6742 9 15 13.1808 0.71227 25.5587
7293 10 16 11.3911 1.60424 26.5018
14755 15 21 13.0901 2.20429 24.6121
15943 16 22 12.1427 2.36827 25.1354
1300 2 8 14.2172 2.05015 24.3897
1299 2 8 13.6918 1.55167 25.3264
15944 16 22 12.7961 3.21292 25.4963
15945 16 22 11.9016 3.75781 26.1069
1301 2 8 15.0549 2.88252 24.5094
14756 15 21 13.9242 2.80057 25.1598
ITEM: TIMESTEP
7000000
ITEM: NUMBER OF ATOMS
96
ITEM: BOX BOUNDS ff ff ff
-3.5000000000000000e+01 3.5000000000000000e+01
-3.5000000000000000e+01 3.5000000000000000e+01
-3.5000000000000000e+01 3.5000000000000000e+01
ITEM: ATOMS id mol type x y z
8228 10 16 1.16508 -12.9074 -25.6528
8227 10 16 1.33538 -11.9024 -26.1806
8226 10 16 1.23489 -10.7572 -26.6861
287 1 7 -14.3516 -11.6859 -21.8567
288 1 7 -15.3728 -10.9821 -21.6634
286 1 7 -13.3783 -11.7827 -22.5693
14759 16 22 -0.83883 -19.6429 -20.8304
14758 16 22 -0.212465 -20.3534 -20.0377
14760 16 22 0.316256 -19.9545 -20.6618
13396 15 21 -19.4266 -0.28305 -21.2436
12417 13 19 15.8028 -22.1879 -8.8879
12419 13 19 16.3094 -20.5158 -8.16114
12418 13 19 16.6736 -21.3664 -8.94318
9066 11 17 -17.1293 -4.94998 -7.78366
9064 11 17 -16.609 -3.96424 -7.20604
9065 11 17 -15.9364 -4.88618 -7.4656
12421 14 20 22.6087 -17.9293 -0.47926
12420 14 20 21.5815 -17.7553 -0.987247
3614 4 10 -6.79231 -5.41131 -0.116583
291 2 8 -6.06884 -5.83616 -1.02028
290 2 8 -6.70539 -6.60857 -0.276044
3612 4 10 -6.64554 -5.35287 -0.10418
6042 8 14 -5.49689 -4.8443 -0.222797
12422 14 20 21.9854 -18.7755 0.150734
289 2 8 -7.71806 -6.01026 0.146548
2 1 7 -6.01507 -7.03853 0.669663
3 1 7 -5.75369 -5.88775 0.245673
13392 14 20 -6.57143 -6.18044 0.997348
13394 14 20 -6.61167 -5.9759 0.851612
1 1 7 -5.60719 -6.13554 0.00113306
7289 9 15 -5.85955 -5.47494 1.8544
13393 14 20 -5.3749 -6.01952 1.13696
6041 8 14 -4.83741 -5.40004 0.530631
3613 4 10 -7.24466 -4.92885 0.850127
7290 9 15 -6.04513 -5.02859 0.803316
7288 9 15 -5.83987 -4.83521 0.78079
6043 8 14 -4.66856 -5.27506 0.541887
4678 7 13 12.4262 -25.1366 6.93014
4679 7 13 11.4107 -25.3545 7.49163
1704 4 10 0.979423 -27.5631 8.48754
1703 4 10 0.213884 -27.2977 9.41437
1702 4 10 0.838813 -26.8386 10.3113
4680 7 13 11.2173 -24.8436 8.60629
3615 5 11 -8.09491 -18.1322 12.4175
3617 5 11 -8.73914 -17.1487 10.8111
3616 5 11 -7.80112 -17.5728 11.3776
13397 15 21 -18.8823 0.662927 -21.7718
13395 15 21 -18.619 0.658831 -20.907
1303 3 9 -2.81191 17.5381 -14.5103
1304 3 9 -2.09847 17.8103 -13.5183
1302 3 9 -2.42643 17.9647 -13.4899
6038 7 13 1.74954 25.7974 -12.8087
6040 7 13 1.79941 26.2947 -11.5744
6039 7 13 2.73348 25.8958 -12.0881
11271 13 19 -3.49628 28.404 -4.09355
11272 13 19 -4.28926 28.2201 -3.26289
11270 13 19 -4.70684 28.082 -4.36765
4675 6 12 -0.503161 28.5786 -3.01129
9067 12 18 -7.70485 5.39408 -0.505111
4677 6 12 -1.77381 28.8207 -1.05905
4676 6 12 -1.08857 28.416 -1.95387
9068 12 18 -8.63291 5.4859 0.293757
9069 12 18 -8.45259 6.12609 1.25984
11267 12 18 18.9344 9.19825 1.23008
11269 12 18 19.1101 9.45738 1.38326
11268 12 18 19.2881 10.0416 0.408681
1701 3 9 11.5922 15.9181 0.896873
1699 3 9 9.94204 17.0416 1.47025
1700 3 9 11.0749 16.9015 1.22905
4339 5 11 -12.5739 24.2225 9.18783
4338 5 11 -11.7515 24.4201 10.0229
4337 5 11 -10.7029 24.3612 9.56481
4341 6 12 -2.70324 13.5667 17.8398
4340 6 12 -3.51654 14.2717 18.2545
4342 6 12 -2.42735 13.8797 16.6879
8230 11 17 -8.52543 21.0993 17.7861
8231 11 17 -9.59544 20.7867 17.418
8229 11 17 -7.80828 20.5417 18.4106
6738 8 14 16.588 9.22601 21.0652
6740 8 14 16.2023 8.44349 22.3379
6739 8 14 17.2689 8.40963 21.6683
15944 16 22 11.8208 1.37282 25.0299
14757 15 21 12.5443 2.45643 24.7761
6741 9 15 12.2125 1.32613 26.187
6743 9 15 12.0682 1.20158 26.1724
14756 15 21 12.5857 1.24828 24.4224
7291 10 16 12.5728 2.46114 25.9266
15943 16 22 12.3101 0.403821 25.3228
15945 16 22 12.5228 0.492918 25.4361
1301 2 8 13.0039 1.5858 25.4341
1299 2 8 13.0218 1.56532 25.3809
7293 10 16 12.4392 2.35544 25.9937
14755 15 21 12.5427 2.44758 24.4295
6742 9 15 11.4888 2.29457 26.3236
7292 10 16 11.8361 3.14665 25.3083
1300 2 8 13.5169 2.70263 25.3805
ITEM: TIMESTEP
7000000
ITEM: NUMBER OF ATOMS
96
ITEM: BOX BOUNDS ff ff ff
-3.5000000000000000e+01 3.5000000000000000e+01
-3.5000000000000000e+01 3.5000000000000000e+01
-3.5000000000000000e+01 3.5000000000000000e+01
ITEM: ATOMS id mol type x y z
8228 10 16 1.16508 -12.9074 -25.6528
8227 10 16 1.33538 -11.9024 -26.1806
8226 10 16 1.23489 -10.7572 -26.6861
287 1 7 -14.3516 -11.6859 -21.8567
288 1 7 -15.3728 -10.9821 -21.6634
286 1 7 -13.3783 -11.7827 -22.5693
14759 16 22 -0.83883 -19.6429 -20.8304
14758 16 22 -0.212465 -20.3534 -20.0377
14760 16 22 0.316256 -19.9545 -20.6618
13396 15 21 -19.4266 -0.28305 -21.2436
12417 13 19 15.8028 -22.1879 -8.8879
12419 13 19 16.3094 -20.5158 -8.16114
12418 13 19 16.6736 -21.3664 -8.94318
9066 11 17 -17.1293 -4.94998 -7.78366
9064 11 17 -16.609 -3.96424 -7.20604
9065 11 17 -15.9364 -4.88618 -7.4656
12421 14 20 22.6087 -17.9293 -0.47926
12420 14 20 21.5815 -17.7553 -0.987247
3614 4 10 -6.79231 -5.41131 -0.116583
291 2 8 -6.06884 -5.83616 -1.02028
290 2 8 -6.70539 -6.60857 -0.276044
3612 4 10 -6.64554 -5.35287 -0.10418
6042 8 14 -5.49689 -4.8443 -0.222797
12422 14 20 21.9854 -18.7755 0.150734
289 2 8 -7.71806 -6.01026 0.146548
2 1 7 -6.01507 -7.03853 0.669663
3 1 7 -5.75369 -5.88775 0.245673
13392 14 20 -6.57143 -6.18044 0.997348
13394 14 20 -6.61167 -5.9759 0.851612
1 1 7 -5.60719 -6.13554 0.00113306
7289 9 15 -5.85955 -5.47494 1.8544
13393 14 20 -5.3749 -6.01952 1.13696
6041 8 14 -4.83741 -5.40004 0.530631
3613 4 10 -7.24466 -4.92885 0.850127
7290 9 15 -6.04513 -5.02859 0.803316
7288 9 15 -5.83987 -4.83521 0.78079
6043 8 14 -4.66856 -5.27506 0.541887
4678 7 13 12.4262 -25.1366 6.93014
4679 7 13 11.4107 -25.3545 7.49163
1704 4 10 0.979423 -27.5631 8.48754
1703 4 10 0.213884 -27.2977 9.41437
1702 4 10 0.838813 -26.8386 10.3113
4680 7 13 11.2173 -24.8436 8.60629
3615 5 11 -8.09491 -18.1322 12.4175
3617 5 11 -8.73914 -17.1487 10.8111
3616 5 11 -7.80112 -17.5728 11.3776
13397 15 21 -18.8823 0.662927 -21.7718
13395 15 21 -18.619 0.658831 -20.907
1303 3 9 -2.81191 17.5381 -14.5103
1304 3 9 -2.09847 17.8103 -13.5183
1302 3 9 -2.42643 17.9647 -13.4899
6038 7 13 1.74954 25.7974 -12.8087
6040 7 13 1.79941 26.2947 -11.5744
6039 7 13 2.73348 25.8958 -12.0881
11271 13 19 -3.49628 28.404 -4.09355
11272 13 19 -4.28926 28.2201 -3.26289
11270 13 19 -4.70684 28.082 -4.36765
4675 6 12 -0.503161 28.5786 -3.01129
9067 12 18 -7.70485 5.39408 -0.505111
4677 6 12 -1.77381 28.8207 -1.05905
4676 6 12 -1.08857 28.416 -1.95387
9068 12 18 -8.63291 5.4859 0.293757
9069 12 18 -8.45259 6.12609 1.25984
11267 12 18 18.9344 9.19825 1.23008
11269 12 18 19.1101 9.45738 1.38326
11268 12 18 19.2881 10.0416 0.408681
1701 3 9 11.5922 15.9181 0.896873
1699 3 9 9.94204 17.0416 1.47025
1700 3 9 11.0749 16.9015 1.22905
4339 5 11 -12.5739 24.2225 9.18783
4338 5 11 -11.7515 24.4201 10.0229
4337 5 11 -10.7029 24.3612 9.56481
4341 6 12 -2.70324 13.5667 17.8398
4340 6 12 -3.51654 14.2717 18.2545
4342 6 12 -2.42735 13.8797 16.6879
8230 11 17 -8.52543 21.0993 17.7861
8231 11 17 -9.59544 20.7867 17.418
8229 11 17 -7.80828 20.5417 18.4106
6738 8 14 16.588 9.22601 21.0652
6740 8 14 16.2023 8.44349 22.3379
6739 8 14 17.2689 8.40963 21.6683
15944 16 22 11.8208 1.37282 25.0299
14757 15 21 12.5443 2.45643 24.7761
6741 9 15 12.2125 1.32613 26.187
6743 9 15 12.0682 1.20158 26.1724
14756 15 21 12.5857 1.24828 24.4224
7291 10 16 12.5728 2.46114 25.9266
15943 16 22 12.3101 0.403821 25.3228
15945 16 22 12.5228 0.492918 25.4361
1301 2 8 13.0039 1.5858 25.4341
1299 2 8 13.0218 1.56532 25.3809
7293 10 16 12.4392 2.35544 25.9937
14755 15 21 12.5427 2.44758 24.4295
6742 9 15 11.4888 2.29457 26.3236
7292 10 16 11.8361 3.14665 25.3083
1300 2 8 13.5169 2.70263 25.3805
ITEM: TIMESTEP
7100000
ITEM: NUMBER OF ATOMS
96
ITEM: BOX BOUNDS ff ff ff
-3.5000000000000000e+01 3.5000000000000000e+01
-3.5000000000000000e+01 3.5000000000000000e+01
-3.5000000000000000e+01 3.5000000000000000e+01
ITEM: ATOMS id mol type x y z
8228 10 16 -3.07436 -5.11799 -27.861
8227 10 16 -2.81549 -4.00043 -27.3413
8226 10 16 -2.6887 -5.07514 -27.0084
287 1 7 -8.9542 -15.1502 -22.9189
288 1 7 -8.97227 -16.1108 -22.1935
286 1 7 -7.81976 -15.6084 -22.9683
13395 15 21 -16.391 -3.22815 -23.4889
13396 15 21 -15.4028 -3.55192 -24.2021
13397 15 21 -15.8584 -3.387 -23.0312
14760 16 22 1.02451 -19.305 -21.3405
14758 16 22 0.942883 -20.8188 -20.029
14759 16 22 1.59589 -19.8632 -20.4527
12418 13 19 8.22472 -22.1111 -16.5681
12419 13 19 7.52393 -21.5049 -17.2202
12417 13 19 7.32633 -22.6704 -15.9624
9066 11 17 -10.4034 -3.71854 -13.5075
9065 11 17 -10.3349 -3.08929 -12.5399
9064 11 17 -11.2487 -2.43809 -12.1194
3615 5 11 -6.03495 -18.4867 0.582113
3616 5 11 -6.38502 -18.7514 1.68687
3617 5 11 -7.39283 -18.1313 2.03167
6043 8 14 -9.81828 -4.94762 1.33181
6041 8 14 -9.78382 -5.035 1.37517
7288 9 15 -9.15779 -4.04801 1.7218
7290 9 15 -9.20907 -4.022 1.91506
7289 9 15 -8.30825 -4.76146 2.20041
6042 8 14 -8.59937 -5.04939 1.26354
13392 14 20 -10.104 -3.73594 1.08382
13394 14 20 -10.2779 -3.75748 1.25385
3613 4 10 -8.25338 -3.27973 1.78628
1 1 7 -9.27383 -4.25912 0.56733
3612 4 10 -8.09982 -3.69765 0.71115
291 2 8 -8.99346 -3.25086 0.840176
289 2 8 -9.04972 -3.27237 0.929164
3 1 7 -9.35265 -4.31329 0.542126
3614 4 10 -9.36862 -2.91271 1.93824
2 1 7 -10.2057 -5.04436 0.329343
290 2 8 -10.0148 -3.20347 0.21261
13393 14 20 -10.0693 -2.61588 1.23337
12421 14 20 21.0301 -19.1015 5.06699
12422 14 20 21.2301 -19.2484 3.84943
12420 14 20 21.248 -18.5304 6.02441
1702 4 10 3.40411 -26.7941 9.84449
1704 4 10 3.10003 -26.5428 10.5361
1703 4 10 4.26809 -26.3691 10.6587
4678 7 13 12.2083 -19.7478 14.1704
4679 7 13 13.1216 -19.5511 14.8722
4680 7 13 12.4514 -20.31 15.5985
1304 3 9 -3.49337 11.5153 -11.5267
1302 3 9 -4.58318 10.5534 -10.1813
1303 3 9 -3.73733 11.5167 -10.394
6038 7 13 4.87734 28.0657 -5.04935
6040 7 13 5.24787 28.2474 -3.0077
6039 7 13 5.58133 28.0414 -4.12379
4677 6 12 6.24569 28.1089 -2.91417
4675 6 12 6.57926 27.6312 -2.70893
9069 12 18 -8.90576 7.41594 -0.568581
9067 12 18 -8.59111 9.68924 -0.794706
9068 12 18 -9.11725 8.65856 -0.741021
11269 12 18 19.2545 8.54203 -0.402221
11272 13 19 -1.08117 28.8396 -0.418638
4676 6 12 6.00788 28.2225 -1.78476
11268 12 18 18.6294 8.90399 0.555091
11267 12 18 19.4749 8.72076 1.37997
1699 3 9 18.8428 21.6638 2.00691
11270 13 19 -3.21276 28.6927 0.310153
11271 13 19 -2.02899 28.7312 0.390574
1701 3 9 19.4679 20.9371 3.79337
1700 3 9 18.6866 21.638 3.14481
4339 5 11 -9.46738 27.0178 4.30573
4337 5 11 -9.05443 26.9325 4.3118
8229 11 17 -9.42235 23.4506 7.67774
4338 5 11 -9.5091 26.7511 5.49595
8230 11 17 -10.0051 23.6063 8.71669
8231 11 17 -9.62758 24.8229 8.48972
4340 6 12 -3.00782 12.8828 13.4564
4342 6 12 -1.3275 12.9206 13.0929
4341 6 12 -1.99665 13.054 14.139
6740 8 14 18.577 15.3558 15.8418
6739 8 14 18.2746 14.5891 16.5838
6738 8 14 17.5211 15.3281 17.109
7292 10 16 10.1459 1.19968 26.0043
7293 10 16 9.0069 1.31754 26.3665
7291 10 16 8.96677 1.09866 26.3364
15945 16 22 9.35677 2.2795 26.1656
15943 16 22 9.34688 2.25977 26.1461
15944 16 22 8.16237 2.17303 26.2067
1300 2 8 10.1815 3.46313 26.3307
6741 9 15 7.59995 1.77306 27.2581
6743 9 15 9.71789 0.929241 27.1737
1299 2 8 10.0964 2.47476 26.946
1301 2 8 9.96689 2.41093 26.9768
6742 9 15 8.51142 0.942581 27.4079
14757 15 21 8.85627 2.1948 27.1698
14755 15 21 8.93016 2.12261 27.26
14756 15 21 9.3453 3.27418 27.1384
ITEM: TIMESTEP
7200000
ITEM: NUMBER OF ATOMS
96
ITEM: BOX BOUNDS ff ff ff
-3.5000000000000000e+01 3.5000000000000000e+01
-3.5000000000000000e+01 3.5000000000000000e+01
-3.5000000000000000e+01 3.5000000000000000e+01
ITEM: ATOMS id mol type x y z
8227 10 16 1.97207 -14.1917 -24.8411
8228 10 16 2.76939 -13.4788 -25.3952
286 1 7 -6.27664 -15.2891 -22.6205
287 1 7 -5.79 -15.8255 -23.546
288 1 7 -5.17198 -14.9982 -24.1666
8226 10 16 2.80731 -14.8853 -24.161
13395 15 21 -12.5464 -12.3507 -23.0397
13397 15 21 -11.7449 -11.3626 -23.1184
13396 15 21 -12.9185 -11.1523 -23.2615
14758 16 22 -1.50509 -21.5486 -19.1078
14759 16 22 -0.631431 -21.0858 -19.7717
14760 16 22 -1.68761 -21.242 -19.3492
9065 11 17 -12.3271 -11.1316 -13.8519
9064 11 17 -12.149 -10.6213 -12.7096
9066 11 17 -11.3252 -10.6871 -13.3198
12419 13 19 10.1688 -26.7172 -3.96119
12418 13 19 10.3757 -26.1522 -4.93532
12417 13 19 11.0929 -26.2925 -4.02267
13392 14 20 -8.09212 -5.95198 -0.248602
2 1 7 -6.49546 -6.12539 -0.224954
13394 14 20 -7.56548 -5.9635 -0.0340764
289 2 8 -8.03868 -4.84731 -0.547955
291 2 8 -7.91742 -4.80609 -0.381754
6042 8 14 -7.02202 -3.6974 -0.816278
1 1 7 -6.79791 -5.06777 -0.466706
3 1 7 -6.82182 -4.98953 -0.381425
13393 14 20 -8.28916 -6.03823 0.914041
3613 4 10 -6.49005 -6.1302 0.970748
290 2 8 -9.07052 -5.02578 0.0180093
7288 9 15 -8.19879 -4.90339 0.656266
7290 9 15 -8.34417 -4.80792 0.892068
7289 9 15 -8.37861 -3.81538 0.361505
6041 8 14 -7.29101 -4.12127 0.303492
3612 4 10 -7.08442 -5.20925 0.690222
6043 8 14 -7.36398 -4.11932 0.336971
3614 4 10 -7.18619 -5.18775 0.768235
1702 4 10 -0.504206 -28.4863 4.85708
1704 4 10 -0.54365 -28.7299 3.50631
1703 4 10 -0.427239 -27.6518 3.98877
12421 14 20 20.3622 -18.3749 8.00328
12420 14 20 20.1561 -18.6794 6.86356
12422 14 20 21.3374 -17.7473 8.21887
4679 7 13 10.6932 -24.42 11.3937
4680 7 13 9.61983 -23.9619 11.2653
4678 7 13 11.4712 -23.5462 11.8995
3617 5 11 -3.99422 -14.4556 15.1613
3616 5 11 -3.61441 -13.3865 15.7173
3615 5 11 -4.43663 -13.1916 16.5094
15944 16 22 15.76 -3.91403 23.7835
6743 9 15 14.7245 -3.50162 23.9299
15943 16 22 15.5322 -2.84174 24.08
15945 16 22 15.7558 -2.8308 24.0773
14756 15 21 14.6514 -1.6176 23.7926
1301 2 8 15.5249 -2.2527 23.0487
6742 9 15 14.0799 -2.5921 23.7661
14755 15 21 15.7793 -1.69502 23.9315
14757 15 21 15.8953 -1.66327 23.8692
1299 2 8 15.4785 -2.28677 22.9278
1300 2 8 16.5445 -2.66304 23.3273
6741 9 15 14.0918 -3.46032 24.562
7293 10 16 14.897 -2.16885 24.6691
7291 10 16 14.7249 -1.84762 24.8224
7292 10 16 13.74 -2.4464 24.8583
1302 3 9 -6.27935 13.442 -8.73746
1304 3 9 -6.43078 14.9863 -8.53657
1303 3 9 -5.91921 14.211 -7.78306
6039 7 13 10.1874 26.4112 -6.09215
6040 7 13 9.57379 26.3991 -5.04561
11271 13 19 10.0105 26.5818 -3.86964
6038 7 13 9.64316 26.7439 -5.097
11270 13 19 9.03448 27.1647 -4.04868
11272 13 19 8.96401 27.0758 -4.18771
4677 6 12 9.10094 27.138 -2.90583
11268 12 18 19.5953 8.25336 -0.435651
4675 6 12 7.23592 26.9042 -1.85997
4676 6 12 8.06607 27.5163 -2.41758
11269 12 18 18.6611 7.82995 0.128785
11267 12 18 18.6791 8.64869 0.159576
9067 12 18 -10.1126 6.93053 4.20924
9068 12 18 -9.30551 6.26128 3.59841
9069 12 18 -9.42673 7.08775 2.81042
1701 3 9 18.2318 20.985 7.7123
1699 3 9 17.9815 20.8251 8.03195
1700 3 9 17.3944 21.797 7.60479
4338 5 11 -9.70121 25.3958 9.72025
4339 5 11 -9.86006 25.8375 8.65142
4337 5 11 -8.58917 25.4912 10.2037
8230 11 17 -5.39585 26.6198 9.86019
8229 11 17 -5.97206 26.4242 8.83738
8231 11 17 -4.30027 26.6371 9.59972
4340 6 12 0.619733 15.7027 13.3611
4342 6 12 -0.377256 17.6481 13.1437
4341 6 12 0.236327 16.66 12.9032
6738 8 14 15.1415 5.54677 22.9022
6739 8 14 15.2049 6.3594 23.7245
6740 8 14 14.7226 5.36676 24.3399
ITEM: TIMESTEP
7300000
ITEM: NUMBER OF ATOMS
96
ITEM: BOX BOUNDS ff ff ff
-3.5000000000000000e+01 3.5000000000000000e+01
-3.5000000000000000e+01 3.5000000000000000e+01
-3.5000000000000000e+01 3.5000000000000000e+01
ITEM: ATOMS id mol type x y z
8226 10 16 -0.4104 -14.9797 -24.7546
8227 10 16 -0.734593 -13.9291 -25.1555
8228 10 16 -1.47045 -13.1188 -25.6206
13395 15 21 -15.1295 -0.401145 -24.4995
14760 16 22 -0.0111347 -20.2501 -20.6292
14759 16 22 1.04325 -19.8669 -20.9998
14758 16 22 2.21578 -19.4749 -21.1729
9064 11 17 -18.6647 -10.1561 -19.5623
286 1 7 -10.9887 -20.1637 -17.6071
287 1 7 -11.0282 -19.1984 -18.3376
288 1 7 -12.0082 -18.5552 -18.1867
9066 11 17 -20.3783 -9.28261 -18.1872
9065 11 17 -19.4994 -9.81643 -18.7745
12417 13 19 15.2994 -18.5157 -3.44152
12422 14 20 14.9167 -17.2945 -3.49959
12418 13 19 16.1936 -18.1452 -2.77875
12419 13 19 15.9069 -18.0378 -1.59813
12420 14 20 14.9483 -18.8369 -2.25799
12421 14 20 15.2903 -17.7074 -2.42555
2 1 7 -8.59711 -6.75202 -0.578985
290 2 8 -8.60145 -5.79154 -0.922929
13394 14 20 -8.65488 -7.02544 1.69175
13392 14 20 -8.48668 -7.00585 1.83237
3 1 7 -8.65297 -6.9365 0.596968
1 1 7 -8.76072 -6.88306 0.663429
7290 9 15 -9.49318 -6.23192 1.21448
7288 9 15 -9.45998 -6.16515 1.36103
7289 9 15 -10.1453 -5.50851 0.592349
6043 8 14 -8.31029 -5.98615 1.2005
291 2 8 -8.85724 -5.70857 0.287688
289 2 8 -9.15859 -6.02703 0.129323
6041 8 14 -8.37799 -6.02232 1.23034
13393 14 20 -8.87484 -6.11642 2.49724
3613 4 10 -7.92175 -6.12849 0.0859876
3612 4 10 -7.57872 -6.88808 0.93389
3614 4 10 -7.55336 -6.74625 1.10418
6042 8 14 -7.64492 -6.11765 2.18185
1702 4 10 0.987172 -28.404 4.83297
1703 4 10 2.15879 -28.3406 4.9561
1704 4 10 3.22702 -28.1807 5.46549
3615 5 11 -6.7185 -9.1039 7.28826
4680 7 13 17.1097 -20.6508 10.5854
3617 5 11 -8.14974 -10.1643 8.32156
3616 5 11 -7.2933 -9.28704 8.36719
4679 7 13 17.3885 -19.9289 11.5672
4678 7 13 18.3339 -19.2828 11.1664
1300 2 8 11.2443 -4.3115 23.9132
15945 16 22 11.6696 -5.83894 25.4299
7293 10 16 10.6668 -3.37835 25.5296
6742 9 15 10.4649 -4.06384 26.627
7291 10 16 10.5238 -3.53971 25.6091
15943 16 22 12.6311 -3.71467 25.7156
15944 16 22 12.14 -4.71706 25.6868
1299 2 8 11.591 -4.10998 25.0757
1301 2 8 11.4088 -4.04944 25.056
6743 9 15 10.9229 -4.96591 25.9475
6741 9 15 10.8807 -4.67854 25.7908
14757 15 21 11.514 -3.93042 26.1584
14755 15 21 11.5802 -3.81787 26.0978
7292 10 16 10.9941 -3.04752 26.5925
14756 15 21 11.7648 -2.98907 25.3218
13396 15 21 -15.9096 0.425373 -24.0358
13397 15 21 -15.4852 1.54527 -23.7373
1304 3 9 -1.49789 16.6348 -5.2724
1303 3 9 -1.5084 16.2697 -4.11648
1302 3 9 -0.589737 16.4436 -3.39018
11272 13 19 7.03189 27.8387 -3.90145
11271 13 19 6.12333 27.8491 -3.12328
1699 3 9 17.0597 22.3476 -0.87932
1701 3 9 16.2249 23.9085 -0.829955
1700 3 9 16.9663 23.31 -1.67721
6040 7 13 5.13325 26.7944 -2.66995
6039 7 13 6.2907 26.8962 -2.37892
11270 13 19 5.18376 28.2858 -2.5856
6038 7 13 7.10284 27.8175 -2.65815
11269 12 18 18.4383 9.02341 0.29008
11268 12 18 18.5912 10.155 0.111432
11267 12 18 18.9974 9.19542 0.574835
4676 6 12 -2.05193 28.5081 2.10048
9069 12 18 -11.3477 8.79712 3.2138
9067 12 18 -11.5465 9.54712 3.81791
9068 12 18 -10.3798 9.53794 3.33409
4675 6 12 -1.7263 28.3844 3.33141
4677 6 12 -2.40004 28.58 3.26725
4340 6 12 -3.35848 16.8872 6.56279
4342 6 12 -1.52093 17.6378 7.132
4341 6 12 -2.3622 16.6946 7.06253
8231 11 17 -6.7597 21.3554 7.29635
8230 11 17 -6.67697 20.6897 6.33177
8229 11 17 -5.81306 21.5853 6.21679
4339 5 11 -7.32725 21.6319 15.8621
4337 5 11 -7.16924 22.9819 14.7077
4338 5 11 -7.7032 22.7959 15.8063
6740 8 14 15.4802 10.6924 18.2001
6739 8 14 14.7694 10.7195 19.1294
6738 8 14 14.2536 10.024 20.0407
ITEM: TIMESTEP
7400000
ITEM: NUMBER OF ATOMS
96
ITEM: BOX BOUNDS ff ff ff
-3.5000000000000000e+01 3.5000000000000000e+01
-3.5000000000000000e+01 3.5000000000000000e+01
-3.5000000000000000e+01 3.5000000000000000e+01
ITEM: ATOMS id mol type x y z
8227 10 16 2.00851 -14.7584 -24.795
8226 10 16 0.863473 -14.6996 -24.841
8228 10 16 1.35158 -14.1923 -24.0518
286 1 7 -2.94386 -20.6562 -19.3965
288 1 7 -3.40599 -20.7832 -19.8656
14758 16 22 -0.17558 -20.7863 -19.7027
14760 16 22 -0.92083 -19.7089 -20.5415
287 1 7 -2.31715 -20.3744 -20.3226
14759 16 22 0.23444 -20.1417 -20.6779
9066 11 17 -18.4753 -13.1116 -18.0674
9065 11 17 -18.7243 -13.0757 -16.8841
9064 11 17 -18.2125 -12.667 -15.8903
3612 4 10 -6.89814 -4.14485 -0.227249
2 1 7 -6.37398 -5.07842 -0.865847
290 2 8 -7.0371 -2.97907 -0.131601
3614 4 10 -6.88561 -4.25152 -0.189115
6042 8 14 -7.52947 -4.91008 -0.945846
12420 14 20 19.6251 -21.2002 0.289535
12422 14 20 20.4432 -20.038 1.05711
12421 14 20 19.6366 -20.8182 1.37119
3615 5 11 -4.7543 -15.878 1.83098
3617 5 11 -4.72867 -13.5192 1.7679
3616 5 11 -4.88645 -14.7106 1.93554
6041 8 14 -8.07879 -4.58896 0.0479481
6043 8 14 -8.09342 -4.537 0.0239253
13393 14 20 -6.24657 -5.00566 1.04794
289 2 8 -7.69803 -3.65369 0.594809
291 2 8 -7.75531 -3.55098 0.62166
3 1 7 -6.97929 -5.24094 0.199846
1 1 7 -6.91024 -5.21082 0.157305
7288 9 15 -6.50149 -3.8859 0.869413
13392 14 20 -7.39988 -4.55862 0.959919
13394 14 20 -7.42947 -4.62352 0.900295
7290 9 15 -6.43759 -3.90774 0.840745
7289 9 15 -7.23841 -3.54659 1.67407
3613 4 10 -5.88014 -4.74994 0.11549
12417 13 19 8.38732 -26.4998 4.82925
1704 4 10 4.98955 -27.3206 7.82555
1702 4 10 4.97843 -27.1564 7.92745
12419 13 19 7.6288 -24.8074 5.94183
12418 13 19 8.51054 -25.5906 5.62319
1703 4 10 6.09463 -27.0253 8.1595
4678 7 13 13.0174 -23.81 8.29744
4680 7 13 15.1612 -22.9168 8.57085
4679 7 13 14.2528 -23.6953 8.13415
6743 9 15 13.0016 -10.6955 23.4772
6741 9 15 12.8629 -10.456 22.4815
6742 9 15 14.0281 -10.4368 22.8436
1299 2 8 17.2085 -3.29819 22.8933
15945 16 22 16.1782 -3.11539 23.4185
14757 15 21 14.6522 -0.401728 22.2978
1301 2 8 15.7414 -1.54519 22.878
14756 15 21 15.0893 -0.759421 23.3302
15944 16 22 15.182 -2.58647 23.6913
1300 2 8 16.722 -2.27148 23.1777
14755 15 21 16.1879 -0.856297 23.9111
7292 10 16 5.25105 -10.6021 26.0368
7293 10 16 4.38197 -9.9929 26.679
7291 10 16 5.8294 -9.67808 26.41
15943 16 22 14.3055 -2.8231 24.3957
13397 15 21 -14.7072 13.0454 -20.8871
13396 15 21 -14.6194 13.671 -19.8984
13395 15 21 -14.3637 13.8539 -20.9934
1302 3 9 -0.362328 18.2842 -9.13788
1304 3 9 1.34879 18.4284 -8.88071
1303 3 9 0.446352 19.14 -9.25331
6039 7 13 11.4455 24.8683 -9.44987
6038 7 13 12.383 24.4078 -8.82035
6040 7 13 11.2888 25.2568 -8.3307
1700 3 9 20.8242 18.7537 -7.0549
1699 3 9 21.4056 17.9942 -6.31667
1701 3 9 21.5746 17.8578 -7.05868
11272 13 19 3.59231 28.4957 -3.00575
11270 13 19 1.99639 27.8743 -1.58105
4676 6 12 2.68217 28.7383 -1.10285
11271 13 19 2.72476 28.5619 -2.21571
4677 6 12 3.72072 28.6084 -1.4741
9069 12 18 -8.73212 8.53798 1.57436
9067 12 18 -10.1262 8.20716 2.10978
9068 12 18 -9.21044 8.78951 2.62166
11267 12 18 20.0547 9.43303 1.05965
11268 12 18 19.0543 8.8205 1.09865
11269 12 18 20.2356 8.97548 1.04033
4675 6 12 2.24777 28.7292 0.00314097
4340 6 12 -4.25332 23.186 7.63206
4342 6 12 -4.52606 24.046 7.63909
4341 6 12 -5.28565 23.3859 8.20008
8231 11 17 -10.3897 24.7841 10.4519
8229 11 17 -11.6847 23.6676 11.2655
8230 11 17 -10.6427 24.2152 11.4738
4338 5 11 -9.45557 23.6175 13.3738
4339 5 11 -10.1587 23.8904 12.4177
4337 5 11 -10.047 23.7756 12.3477
6740 8 14 14.661 7.72416 23.35
6739 8 14 14.497 8.87502 23.0544
6738 8 14 15.0321 9.64234 22.274
ITEM: TIMESTEP
7500000
ITEM: NUMBER OF ATOMS
96
ITEM: BOX BOUNDS ff ff ff
-3.5000000000000000e+01 3.5000000000000000e+01
-3.5000000000000000e+01 3.5000000000000000e+01
-3.5000000000000000e+01 3.5000000000000000e+01
ITEM: ATOMS id mol type x y z
8226 10 16 -0.08053 -7.95724 -27.0825
8228 10 16 1.0366 -7.75174 -27.4482
8227 10 16 0.260254 -6.88869 -27.0499
287 1 7 -7.37168 -13.137 -24.3758
14760 16 22 3.58859 -18.4717 -21.8506
286 1 7 -7.15955 -14.2193 -23.9603
288 1 7 -7.59522 -12.0705 -24.0138
14759 16 22 2.88871 -18.9427 -20.9616
14758 16 22 2.14046 -18.1584 -21.4646
9066 11 17 -20.616 -11.1133 -16.1369
9064 11 17 -20.7 -11.0341 -16.0411
9065 11 17 -19.59 -11.6638 -15.9974
12421 14 20 13.2591 -24.9444 -5.72894
12422 14 20 12.8807 -23.8503 -5.62974
12420 14 20 12.5716 -25.3651 -4.80944
291 2 8 -8.27829 -6.71087 -0.922537
13394 14 20 -9.12619 -6.12007 -0.311698
2 1 7 -8.38551 -8.05851 -0.929215
3613 4 10 -8.28924 -5.62344 -1.8675
289 2 8 -8.3289 -6.88397 -0.974675
3 1 7 -8.75289 -7.27271 -0.110148
1 1 7 -8.84846 -7.23869 -0.17267
7289 9 15 -7.15931 -6.52838 -0.656305
3612 4 10 -7.69109 -5.70497 -0.838816
6041 8 14 -7.64056 -7.55744 -0.197203
6043 8 14 -7.59361 -7.50132 -0.191049
3614 4 10 -7.99379 -5.728 -0.704914
290 2 8 -7.35989 -7.46811 -1.19251
1703 4 10 0.825029 -28.8468 2.35587
6042 8 14 -8.37884 -7.84319 0.660859
13392 14 20 -9.16758 -6.19278 0.098898
7290 9 15 -8.06306 -6.31131 0.12919
7288 9 15 -7.93802 -6.46325 0.112947
13393 14 20 -8.44147 -5.20188 0.119291
1702 4 10 0.9984 -28.2153 3.32728
1704 4 10 0.351534 -28.6309 3.4803
12418 13 19 6.12601 -27.0603 7.25136
12417 13 19 5.89904 -25.9699 7.01136
4678 7 13 17.7387 -21.4114 7.75073
3616 5 11 -8.46945 -25.8444 9.80162
3617 5 11 -7.98552 -26.2897 8.75579
12419 13 19 5.93625 -26.4926 8.26443
4679 7 13 17.7092 -20.5209 8.53897
4680 7 13 18.5435 -20.0025 9.24097
3615 5 11 -8.71079 -25.3116 10.8121
15945 16 22 19.893 -10.8725 18.0731
15943 16 22 20.4004 -10.7182 17.2017
15944 16 22 20.3702 -9.79167 17.9876
14756 15 21 18.6283 -9.72077 19.2434
14757 15 21 19.7049 -9.31979 18.9989
14755 15 21 19.7166 -9.43231 19.0218
1300 2 8 20.3866 -6.22224 19.5125
1301 2 8 20.0088 -5.32032 20.211
1299 2 8 20.8946 -5.34195 18.8639
6741 9 15 7.21084 -17.2123 22.0604
6743 9 15 9.4832 -16.6862 21.6626
6742 9 15 8.31188 -16.974 21.707
7292 10 16 10.5925 -1.29197 26.7648
7293 10 16 11.554 -1.97225 26.3766
7291 10 16 10.2471 -0.171211 27.0223
13396 15 21 -8.92051 11.8917 -24.598
13395 15 21 -8.68061 12.984 -24.2779
13397 15 21 -9.95032 12.237 -24.035
6038 7 13 11.9331 22.2809 -13.682
6040 7 13 11.8136 22.4698 -12.4621
6039 7 13 11.0058 22.9807 -13.291
1303 3 9 7.87608 21.3483 -6.85598
1302 3 9 7.55445 20.7853 -7.82721
1304 3 9 6.69541 21.1723 -6.80336
11268 12 18 18.7424 8.27069 -0.433966
11267 12 18 19.8709 8.50042 -0.171662
1701 3 9 14.5731 20.9465 -0.0450983
9069 12 18 -9.60517 8.6381 1.55208
9068 12 18 -9.58866 9.74206 1.00881
9067 12 18 -9.90199 8.8422 1.81125
11269 12 18 19.7207 8.24177 0.264525
1700 3 9 14.2633 21.1781 1.0553
1699 3 9 13.9179 21.5847 2.07977
11270 13 19 -0.181959 28.0183 1.19215
11272 13 19 1.28399 28.2424 1.13748
11271 13 19 0.421368 28.8241 0.625919
4338 5 11 -10.8872 25.7436 5.36079
4342 6 12 -9.74671 24.1739 5.82805
4675 6 12 -11.3006 24.5142 7.69101
4676 6 12 -11.502 25.367 6.76961
4677 6 12 -10.8672 25.3798 7.73286
4340 6 12 -10.483 24.7747 6.87985
4341 6 12 -9.95583 25.3865 5.96553
4337 5 11 -10.6787 25.9941 6.58791
4339 5 11 -9.94688 26.5309 5.44981
8229 11 17 -20.337 15.6044 13.1032
8230 11 17 -19.5211 16.3265 13.271
8231 11 17 -18.6317 17.0085 13.0306
6738 8 14 15.601 1.41298 23.3893
6739 8 14 15.2143 0.90288 24.426
6740 8 14 14.3624 0.446025 25.0404
ITEM: TIMESTEP
7600000
ITEM: NUMBER OF ATOMS
96
ITEM: BOX BOUNDS ff ff ff
-3.5000000000000000e+01 3.5000000000000000e+01
-3.5000000000000000e+01 3.5000000000000000e+01
-3.5000000000000000e+01 3.5000000000000000e+01
ITEM: ATOMS id mol type x y z
8226 10 16 3.50769 -8.84753 -27.216
8228 10 16 3.10382 -11.0634 -26.4741
8227 10 16 3.21971 -9.94579 -26.7992
14758 16 22 1.09295 -19.1955 -21.5666
286 1 7 -0.765634 -19.2718 -21.4342
288 1 7 1.19766 -20.3617 -20.5072
287 1 7 0.118432 -19.8549 -20.9343
14759 16 22 1.93285 -19.4196 -20.6669
14760 16 22 2.54731 -18.5958 -21.2614
9065 11 17 -18.217 -8.1834 -19.3159
9064 11 17 -19.1509 -7.71085 -19.781
9066 11 17 -18.7043 -7.50993 -18.4075
12420 14 20 17.0244 -21.6772 -2.95771
12422 14 20 18.3387 -21.0649 -4.71283
12421 14 20 17.5395 -21.1666 -3.84169
6041 8 14 -6.16465 -5.57452 -3.22354
6043 8 14 -6.19023 -5.37394 -3.18605
2 1 7 -7.73662 -4.00101 -3.01045
3 1 7 -6.93827 -4.91418 -2.71984
3612 4 10 -5.57468 -3.84202 -3.73414
3614 4 10 -6.52957 -4.32644 -3.56601
3613 4 10 -6.16333 -3.47258 -2.78764
13393 14 20 -5.37389 -4.89677 -3.64016
12417 13 19 13.4559 -24.6808 -0.350363
12419 13 19 12.4721 -25.692 -1.00083
7289 9 15 -7.27443 -5.49418 -1.78713
7290 9 15 -6.07017 -5.42287 -1.95804
7288 9 15 -6.12987 -5.35137 -2.0412
1 1 7 -6.9407 -4.73326 -2.60704
13394 14 20 -5.85456 -4.49739 -2.55742
13392 14 20 -5.85931 -4.49183 -2.67426
290 2 8 -7.51322 -4.53464 -1.18066
291 2 8 -6.55307 -4.09527 -1.72383
289 2 8 -6.44229 -4.24882 -1.45084
6042 8 14 -5.1796 -5.38101 -2.53178
4678 7 13 10.2805 -26.9891 0.920291
4680 7 13 11.2512 -25.7053 2.5048
4679 7 13 11.1761 -26.4177 1.52711
12418 13 19 13.0165 -25.6847 0.0794243
1704 4 10 -2.80413 -28.5436 3.85638
1703 4 10 -3.90794 -28.3888 4.10404
1702 4 10 -3.1554 -27.6383 3.48928
3617 5 11 -8.18749 -26.2451 8.99178
3616 5 11 -7.5935 -25.8709 10.0552
3615 5 11 -7.64069 -24.8047 10.5606
6742 9 15 7.21042 -19.1674 18.1685
6743 9 15 8.40652 -19.0719 17.843
6741 9 15 8.04828 -19.1068 19.0476
15943 16 22 17.568 -7.93198 19.6101
15944 16 22 18.4817 -7.67554 20.403
15945 16 22 19.4303 -6.90887 20.1725
14757 15 21 14.6393 -7.18516 23.8593
14756 15 21 15.5889 -7.12554 23.2111
14755 15 21 16.4221 -7.64484 22.5253
13397 15 21 -2.93443 14.6166 -24.6101
13395 15 21 -2.56137 15.4431 -24.2776
13396 15 21 -3.73205 15.269 -24.1709
1700 3 9 10.8892 25.8141 -7.05547
1699 3 9 11.8329 25.5594 -6.50448
1701 3 9 11.4961 24.8189 -7.33065
1304 3 9 7.91341 17.9158 -3.88143
1303 3 9 8.93656 17.9903 -3.31988
1302 3 9 8.07937 18.0877 -4.20416
6039 7 13 20.453 18.0686 -4.79211
6040 7 13 21.5563 18.5205 -5.13209
6038 7 13 21.5481 18.5396 -5.08141
11269 12 18 20.0369 7.71705 -0.280053
11267 12 18 19.9928 7.89692 -0.151991
11268 12 18 20.364 8.78593 -0.82623
9069 12 18 -12.0303 7.89189 0.866285
9067 12 18 -12.4502 9.65 0.712912
9068 12 18 -11.8434 8.80851 0.112725
4339 5 11 -6.73404 27.6673 5.01267
11272 13 19 -5.73174 27.7356 4.66881
4337 5 11 -7.31848 26.3813 6.63125
4338 5 11 -7.50584 27.1976 5.78198
11271 13 19 -6.04116 27.309 5.69084
11270 13 19 -4.92863 27.5611 6.16764
4341 6 12 -8.75076 25.9567 9.30819
4342 6 12 -8.93281 26.1523 8.15359
4340 6 12 -8.17012 25.3004 8.44573
4677 6 12 -10.7716 22.443 12.5928
8231 11 17 -11.5404 22.9693 13.1786
8229 11 17 -11.4521 22.878 13.2406
4675 6 12 -10.5649 24.005 11.7369
4676 6 12 -9.85707 23.2128 12.2233
8230 11 17 -10.4121 23.5977 13.1501
6738 8 14 18.4557 4.64637 18.4642
7292 10 16 20.3337 0.423971 20.5674
1299 2 8 20.6636 1.25048 20.0342
7291 10 16 19.2038 0.693902 20.6919
1300 2 8 19.9683 2.33178 19.9447
7293 10 16 19.9063 1.49659 20.8636
1301 2 8 20.6651 3.19973 19.8301
6739 8 14 18.9092 4.82539 19.4918
6740 8 14 19.9142 4.19506 19.7701
ITEM: TIMESTEP
7700000
ITEM: NUMBER OF ATOMS
96
ITEM: BOX BOUNDS ff ff ff
-3.5000000000000000e+01 3.5000000000000000e+01
-3.5000000000000000e+01 3.5000000000000000e+01
-3.5000000000000000e+01 3.5000000000000000e+01
ITEM: ATOMS id mol type x y z
8227 10 16 4.62931 -14.3743 -24.3284
8226 10 16 3.48505 -14.4068 -24.7857
8228 10 16 5.66436 -13.8981 -24.6751
14760 16 22 -3.05761 -18.5066 -21.7198
14758 16 22 -3.83877 -16.8414 -22.9115
14759 16 22 -3.06948 -17.7881 -22.668
288 1 7 -4.05082 -17.8406 -22.0187
287 1 7 -3.3775 -16.9607 -21.8958
286 1 7 -3.26473 -15.8252 -22.3475
12420 14 20 19.7877 -19.1548 -8.67024
12421 14 20 20.6226 -18.263 -8.7186
12422 14 20 20.1044 -19.1073 -7.94518
9066 11 17 -20.9534 -17.7491 -7.96209
9064 11 17 -21.1861 -18.5569 -6.16445
9065 11 17 -20.4776 -18.1902 -7.00029
291 2 8 -9.59493 -4.13881 -3.2159
290 2 8 -9.40415 -3.87078 -4.40751
289 2 8 -9.56675 -4.08267 -3.26721
6042 8 14 -8.20499 -3.11063 -4.57114
6043 8 14 -8.40844 -3.67888 -3.45554
6041 8 14 -8.49987 -3.5798 -3.51073
3613 4 10 -9.73513 -2.96244 -3.38676
3612 4 10 -8.59842 -2.60452 -3.10873
3614 4 10 -8.64054 -2.52078 -3.08012
12417 13 19 9.59605 -27.126 -0.331133
7289 9 15 -9.67894 -4.42246 -2.03999
13394 14 20 -9.18023 -3.32737 -2.48222
13392 14 20 -9.12546 -3.42567 -2.488
13393 14 20 -8.27072 -2.72399 -2.02467
7288 9 15 -8.6825 -4.47724 -2.58233
7290 9 15 -8.68524 -4.44727 -2.67575
2 1 7 -8.71722 -3.75287 -1.56667
1 1 7 -7.84224 -3.72557 -2.4318
3 1 7 -7.9623 -3.72993 -2.51287
1703 4 10 -4.72384 -28.338 2.0791
12419 13 19 7.99581 -27.6922 1.47321
12418 13 19 8.83128 -27.4973 0.592475
4678 7 13 16.6805 -16.9743 2.60858
1702 4 10 -5.39778 -28.046 3.09682
1704 4 10 -4.92255 -28.2954 3.30924
6743 9 15 10.0936 -26.5753 4.50359
6741 9 15 10.8984 -26.1478 5.32963
4679 7 13 15.9722 -17.4566 3.45502
4680 7 13 16.8291 -17.9389 4.1936
6742 9 15 9.84394 -26.5323 5.66301
3615 5 11 -10.0015 -24.9524 10.2056
3616 5 11 -9.75795 -25.5282 9.20745
3617 5 11 -10.5065 -24.9334 9.89799
15945 16 22 22.7933 -11.7434 13.1985
15943 16 22 21.7608 -13.0635 13.6321
15944 16 22 22.1349 -12.0386 14.2362
1300 2 8 22.0864 -11.1505 14.8649
1301 2 8 22.5842 -10.0924 15.0654
1299 2 8 22.2913 -10.024 15.3256
14757 15 21 19.8949 -10.6702 16.6765
14756 15 21 19.5358 -10.7429 17.7893
14755 15 21 19.3382 -10.1416 18.8131
7293 10 16 18.6927 -2.81089 21.8708
7292 10 16 18.4504 -1.65259 22.0705
7291 10 16 18.255 -0.535611 21.8906
13397 15 21 1.14072 13.2206 -25.1861
13396 15 21 1.71755 14.2061 -25.121
13395 15 21 1.87082 15.2368 -24.4624
1303 3 9 1.91062 17.9237 -11.7335
1304 3 9 1.06537 17.1584 -11.2905
1302 3 9 1.30104 18.8941 -11.4068
6039 7 13 21.3341 18.6189 -4.38402
6038 7 13 21.6277 17.7521 -5.19783
6040 7 13 22.0084 17.6835 -4.78873
11270 13 19 -1.05023 28.4602 -4.12409
11271 13 19 -1.07042 28.6554 -2.97414
1700 3 9 2.06781 28.5935 -2.8592
1701 3 9 0.915415 28.7178 -3.29741
11269 12 18 19.7491 8.64047 -0.23447
11267 12 18 19.5795 8.5778 -0.165941
1699 3 9 2.42773 28.573 -1.70144
11272 13 19 0.0257423 28.4636 -2.5361
9069 12 18 -7.80906 2.38464 1.18548
9068 12 18 -7.43531 3.40209 1.58854
9067 12 18 -7.16284 3.69517 0.523949
11268 12 18 20.3906 8.01962 0.571359
4676 6 12 -3.68041 27.0401 8.03678
4675 6 12 -2.51725 27.3821 8.04205
8229 11 17 -13.7855 15.6661 10.37
4341 6 12 -2.81573 26.917 10.1317
4338 5 11 -1.86289 26.587 8.51969
4677 6 12 -4.10425 26.9551 9.20725
4342 6 12 -2.81329 27.0632 8.97896
4340 6 12 -2.83414 27.2364 9.01032
4337 5 11 -1.82 27.2748 9.45082
4339 5 11 -1.87703 27.1392 9.58345
8230 11 17 -13.9994 16.3211 11.4014
8231 11 17 -13.387 16.4792 12.3894
6740 8 14 18.8188 2.36743 20.4307
6738 8 14 19.8968 1.85564 20.9665
6739 8 14 19.6576 3.00286 20.9102
ITEM: TIMESTEP
7800000
ITEM: NUMBER OF ATOMS
96
ITEM: BOX BOUNDS ff ff ff
-3.5000000000000000e+01 3.5000000000000000e+01
-3.5000000000000000e+01 3.5000000000000000e+01
-3.5000000000000000e+01 3.5000000000000000e+01
ITEM: ATOMS id mol type x y z
8228 10 16 -0.247256 -10.342 -27.0005
8227 10 16 -0.312096 -11.3675 -26.3643
8226 10 16 -1.07977 -10.4457 -26.2174
288 1 7 0.111598 -17.1865 -22.9059
286 1 7 0.218773 -17.2939 -22.895
287 1 7 0.76351 -16.2773 -22.6583
14758 16 22 -1.04884 -14.0515 -22.8792
14759 16 22 -0.754689 -13.4018 -21.8589
14760 16 22 0.0410882 -14.1531 -21.3563
1704 4 10 0.815057 -25.8471 -11.1188
9064 11 17 -22.8801 -13.6234 -11.2498
9066 11 17 -23.393 -12.1156 -11.7613
1702 4 10 1.74795 -27.0823 -9.48206
1703 4 10 1.09879 -26.9054 -10.5025
9065 11 17 -23.5619 -12.7069 -10.7337
12422 14 20 15.4956 -23.4435 -5.67177
12419 13 19 6.24432 -27.8219 -3.79506
12420 14 20 13.7989 -24.3971 -5.11889
12421 14 20 14.9238 -24.174 -4.86712
12417 13 19 6.33764 -27.3879 -1.73082
12418 13 19 6.32527 -28.135 -2.60683
4680 7 13 14.7281 -24.6199 -0.838501
4679 7 13 13.8179 -25.1892 -1.2619
4678 7 13 13.6202 -24.4193 -2.1693
2 1 7 -5.51851 -4.9011 -0.110011
290 2 8 -7.52154 -4.32746 -0.595457
291 2 8 -6.9575 -3.40903 -0.106989
6042 8 14 -6.20551 -3.71838 -0.795769
3613 4 10 -6.21862 -5.67621 0.567831
6041 8 14 -5.95048 -3.66198 0.428865
7288 9 15 -7.89772 -4.32804 0.506566
13394 14 20 -6.95284 -3.95659 1.12351
289 2 8 -7.02468 -3.4226 0.0285607
7290 9 15 -7.6762 -4.18768 0.487073
3612 4 10 -6.00694 -4.64567 1.14479
3614 4 10 -5.87895 -4.63212 0.830061
3 1 7 -6.70439 -4.51006 0.124943
13392 14 20 -6.75999 -3.92061 1.10442
1 1 7 -6.59781 -4.49412 0.0787236
6043 8 14 -5.78114 -3.72336 0.340906
7289 9 15 -7.11419 -5.17851 0.976741
13393 14 20 -7.64316 -3.05588 0.87636
3617 5 11 -8.71777 -26.3431 7.93866
6742 9 15 12.8932 -23.1261 7.77018
3615 5 11 -9.49305 -24.6224 9.11328
3616 5 11 -9.59477 -25.5931 8.39843
6741 9 15 13.2648 -23.9886 8.57379
6743 9 15 13.3477 -23.7937 8.7499
1301 2 8 22.6166 -8.06398 16.1339
1299 2 8 22.6294 -5.81247 16.0754
15944 16 22 23.925 -5.47226 15.3142
1300 2 8 22.6144 -6.97384 15.59
15943 16 22 23.3939 -4.64816 15.9951
15945 16 22 23.243 -4.5489 15.5616
14755 15 21 17.9814 -9.4888 20.4639
14757 15 21 17.7249 -10.4341 20.3253
14756 15 21 16.863 -9.59035 19.989
7293 10 16 13.4839 -4.61968 24.134
7291 10 16 15.0852 -3.86139 23.8945
7292 10 16 14.291 -4.03163 24.7405
13395 15 21 -14.2304 12.2141 -21.6416
13397 15 21 -13.5808 12.6601 -22.1231
13396 15 21 -13.3181 11.4795 -21.7668
1302 3 9 2.29605 24.0804 -15.8992
1304 3 9 2.97589 23.5578 -14.3498
1303 3 9 2.62569 24.621 -14.8157
6038 7 13 21.0419 17.7196 -8.50191
6039 7 13 21.4428 17.8034 -7.38061
6040 7 13 20.7985 18.4927 -6.68289
9069 12 18 -9.46816 9.82353 -2.75643
9067 12 18 -8.46109 10.1738 -3.49094
11268 12 18 19.6906 7.57453 -0.927368
9068 12 18 -8.43536 10.3031 -2.28151
1700 3 9 12.5726 26.023 -1.27169
1701 3 9 12.9764 24.9405 -1.29663
1699 3 9 12.7289 25.9635 -0.0484975
11267 12 18 20.1591 7.14069 0.140092
11269 12 18 19.9748 7.83842 0.241462
11271 13 19 -5.95347 27.4379 2.26433
11272 13 19 -4.78862 27.8306 2.01743
11270 13 19 -6.51568 26.5499 2.85339
4342 6 12 -5.20116 26.8282 2.75769
4341 6 12 -5.6282 27.2777 3.76071
4340 6 12 -5.35601 28.0938 2.9189
4677 6 12 1.7183 28.1864 5.53181
4675 6 12 0.240732 27.599 6.66486
4676 6 12 0.52839 28.3309 5.74449
4337 5 11 -2.68321 26.4623 10.3958
4338 5 11 -1.55259 26.7533 10.4704
4339 5 11 -1.87671 26.302 11.5224
8229 11 17 -12.3464 21.1652 15.1995
8231 11 17 -12.9999 20.2215 13.8052
8230 11 17 -13.1745 21.2402 14.4537
6740 8 14 15.5405 6.11511 23.5329
6739 8 14 16.5381 5.4467 23.1728
6738 8 14 16.761 5.57173 21.9563
ITEM: TIMESTEP
7900000
ITEM: NUMBER OF ATOMS
96
ITEM: BOX BOUNDS ff ff ff
-3.5000000000000000e+01 3.5000000000000000e+01
-3.5000000000000000e+01 3.5000000000000000e+01
-3.5000000000000000e+01 3.5000000000000000e+01
ITEM: ATOMS id mol type x y z
8226 10 16 -0.420131 -17.7195 -22.0029
286 1 7 -0.987028 -16.3895 -23.2227
8227 10 16 0.501316 -18.4208 -22.2361
8228 10 16 1.65663 -17.9979 -21.8849
287 1 7 0.155296 -16.5692 -23.6511
288 1 7 0.168119 -17.4092 -22.8655
14760 16 22 -0.0306518 -15.6478 -24.1331
14759 16 22 0.861902 -15.2945 -23.466
14758 16 22 0.165041 -15.7248 -22.6548
12422 14 20 18.6304 -20.3343 -7.3769
12420 14 20 18.1524 -20.3183 -6.7806
12421 14 20 19.0473 -20.7985 -6.32353
9065 11 17 -22.2758 -17.5221 -5.45571
9064 11 17 -22.5249 -16.9768 -4.409
9066 11 17 -21.3484 -17.2249 -4.71176
1704 4 10 4.34833 -28.5294 -0.224135
12417 13 19 15.563 -24.2718 -1.70389
12418 13 19 16.2789 -23.5523 -0.985701
12419 13 19 17.276 -23.1049 -1.57934
1702 4 10 4.0915 -28.6207 1.75994
1703 4 10 3.64681 -28.4428 0.726395
3615 5 11 -10.8242 -24.5073 2.42265
4680 7 13 15.4801 -24.0234 2.44861
4679 7 13 16.2084 -23.7185 1.58095
4678 7 13 16.178 -23.7946 0.434719
13393 14 20 -7.07789 -7.63586 2.63778
2 1 7 -6.25242 -5.70456 2.36748
13394 14 20 -7.07263 -6.4951 2.30642
13392 14 20 -7.00309 -6.49415 2.39363
3613 4 10 -7.21491 -5.28428 2.36925
3616 5 11 -10.5421 -25.0039 3.42783
3617 5 11 -9.69168 -25.6493 4.00266
1 1 7 -5.98303 -6.73413 2.88475
3 1 7 -6.04955 -6.86631 2.70024
6042 8 14 -5.45128 -5.78987 3.47614
291 2 8 -7.83356 -6.18339 3.0968
289 2 8 -7.82118 -6.11405 3.07684
3614 4 10 -6.72118 -5.88236 3.3118
3612 4 10 -6.74803 -5.85631 3.29326
7289 9 15 -6.26102 -7.86764 3.23167
290 2 8 -7.28801 -6.33366 4.18202
7290 9 15 -6.98035 -6.92712 3.3523
7288 9 15 -6.97704 -6.98195 3.40651
6043 8 14 -6.12739 -6.35824 4.18367
6041 8 14 -5.84681 -6.839 3.98857
6743 9 15 16.5309 -21.3995 9.47988
6741 9 15 17.6888 -20.3244 10.1349
6742 9 15 17.0748 -20.3845 9.13518
1301 2 8 22.5101 -11.1097 14.2603
1300 2 8 21.9024 -10.9403 15.2488
1299 2 8 22.5436 -9.92647 14.9612
15945 16 22 14.9078 -16.4618 18.4971
15944 16 22 15.7489 -15.709 18.4912
15943 16 22 14.7353 -15.8427 19.0597
14755 15 21 18.6268 -5.58781 21.2242
14757 15 21 17.0576 -6.77814 21.2904
14756 15 21 18.2377 -6.68105 21.1377
7293 10 16 16.3135 -1.40898 23.7811
7291 10 16 14.5069 -2.13932 24.8738
7292 10 16 15.5988 -2.21229 24.2648
13396 15 21 -8.28218 12.0533 -24.7964
13395 15 21 -7.24441 12.6172 -24.986
13397 15 21 -8.9971 12.7648 -24.182
1303 3 9 3.76472 26.0573 -10.3484
1302 3 9 4.01512 25.5801 -9.29613
1304 3 9 3.47797 24.8723 -10.2901
11272 13 19 -3.75406 27.6472 -6.35924
11271 13 19 -4.19709 27.523 -7.47098
11270 13 19 -3.14923 27.1585 -7.8383
9069 12 18 -10.8633 8.91887 -0.722877
9067 12 18 -9.46122 8.45081 -1.35347
9068 12 18 -9.94909 9.50995 -1.07327
11268 12 18 18.6447 8.62111 -0.808952
11269 12 18 19.4289 8.09346 -1.56965
11267 12 18 19.597 8.15812 -1.30931
6039 7 13 18.4638 21.3996 -2.45478
6038 7 13 17.7176 22.1706 -1.90726
6040 7 13 18.6687 21.7285 -1.30052
1700 3 9 9.15468 27.2279 1.37063
1699 3 9 9.37876 27.1651 2.51916
1701 3 9 9.95722 27.0461 2.24808
4675 6 12 -0.43192 26.7492 7.3206
4342 6 12 -5.53262 27.6483 6.26047
4340 6 12 -4.99758 27.5983 6.65045
4341 6 12 -4.62018 27.9701 5.57477
4338 5 11 -8.63507 25.2961 8.68426
4339 5 11 -9.26197 24.2686 8.566
4337 5 11 -8.10786 26.3243 8.41591
4677 6 12 -1.57363 27.4854 8.25277
4676 6 12 -0.374628 27.2079 8.46419
8231 11 17 -13.8084 20.3293 14.8191
8229 11 17 -13.6331 20.5165 15.2656
8230 11 17 -12.9588 21.1791 14.5848
6739 8 14 12.9338 9.49442 23.9202
6738 8 14 13.3248 10.5652 23.3353
6740 8 14 12.6201 9.1076 22.8199
ITEM: TIMESTEP
8000000
ITEM: NUMBER OF ATOMS
96
ITEM: BOX BOUNDS ff ff ff
-3.5000000000000000e+01 3.5000000000000000e+01
-3.5000000000000000e+01 3.5000000000000000e+01
-3.5000000000000000e+01 3.5000000000000000e+01
ITEM: ATOMS id mol type x y z
286 1 7 -0.0769753 -15.462 -24.3625
288 1 7 0.0620392 -15.4011 -24.4601
14760 16 22 -2.09719 -18.8858 -21.7917
8227 10 16 -3.23933 -17.9746 -22.2526
14758 16 22 -2.34058 -18.2857 -21.6639
8226 10 16 -2.0655 -17.5873 -22.481
14759 16 22 -1.22305 -18.1908 -21.9288
287 1 7 -0.76284 -14.7768 -23.719
8228 10 16 -3.1111 -18.2801 -21.0587
9065 11 17 -19.3094 -15.8931 -14.1472
9064 11 17 -18.9408 -15.3804 -15.2242
12418 13 19 14.2015 -21.837 -12.2002
12417 13 19 14.1929 -22.5457 -11.2832
12419 13 19 14.9504 -21.1165 -12.8498
12421 14 20 14.2303 -21.3877 -11.2706
12422 14 20 15.3395 -21.4299 -11.8267
12420 14 20 14.725 -20.5595 -11.9599
9066 11 17 -19.9544 -16.2949 -13.2428
1702 4 10 2.42095 -28.2622 -3.85682
1703 4 10 3.40364 -28.5083 -3.27916
1704 4 10 4.16243 -28.4123 -2.31742
6042 8 14 -4.64068 -7.49729 -0.575092
290 2 8 -4.75672 -8.12378 2.30129
2 1 7 -3.82907 -8.70805 1.27841
289 2 8 -4.98539 -8.38447 1.10495
291 2 8 -4.92914 -8.47987 1.23663
3 1 7 -4.18781 -8.12486 0.254176
13393 14 20 -4.38291 -5.89232 2.27064
6041 8 14 -5.15642 -7.39292 0.4569
7288 9 15 -5.2504 -7.20864 1.62736
6043 8 14 -5.1124 -7.33357 0.545856
3613 4 10 -4.13016 -6.84008 0.323842
7290 9 15 -5.38033 -7.21292 1.55679
3612 4 10 -4.22869 -7.46444 1.35945
3614 4 10 -4.29132 -7.61711 1.2583
1 1 7 -4.16755 -7.9954 0.388212
13394 14 20 -4.33759 -7.04761 2.40439
7289 9 15 -4.41209 -6.4559 1.29943
13392 14 20 -4.89541 -6.80848 2.83343
4678 7 13 8.22842 -26.9627 6.70458
4679 7 13 8.15435 -26.5028 7.82651
3616 5 11 -12.2569 -24.2908 9.59192
4680 7 13 8.67121 -25.5894 8.47901
3615 5 11 -12.9787 -24.1597 8.66685
3617 5 11 -13.1227 -23.4644 9.66162
1300 2 8 23.1619 -6.63515 16.0124
6743 9 15 13.2356 -17.4675 18.5803
6741 9 15 13.8438 -17.7843 18.0028
6742 9 15 13.9773 -16.5981 18.4109
15945 16 22 16.6106 -15.8269 17.1455
15944 16 22 17.5736 -15.1025 17.1614
15943 16 22 16.6296 -14.5016 16.845
14757 15 21 21.4939 -6.49231 17.5193
14755 15 21 21.4645 -6.63176 17.9673
14756 15 21 21.5528 -7.72396 17.4694
1299 2 8 22.3053 -6.90475 16.7761
1301 2 8 22.6631 -6.07249 16.8563
13396 15 21 -11.5242 9.38224 -24.6027
13395 15 21 -10.8505 10.4328 -24.6767
13397 15 21 -10.4687 9.90109 -24.7919
6039 7 13 18.2644 19.7608 -10.6472
6040 7 13 17.875 20.4816 -9.84227
6038 7 13 19.1292 19.2632 -9.94988
1304 3 9 -2.84355 26.7672 -10.4056
1302 3 9 -4.43197 26.8919 -9.66942
1303 3 9 -3.94986 26.526 -10.6929
9068 12 18 -10.993 9.93284 -3.73112
9067 12 18 -10.1229 10.2747 -3.01139
9069 12 18 -10.1826 10.3081 -4.54519
11268 12 18 18.701 9.17269 -1.15237
11269 12 18 19.2922 8.24434 -1.76849
11267 12 18 19.5375 8.281 -1.47807
11272 13 19 -5.98093 27.9137 -0.217809
1699 3 9 11.9736 25.6798 0.734516
1700 3 9 13.11 25.6465 1.1332
1701 3 9 14.154 25.1411 0.985456
11270 13 19 -6.27635 28.1961 0.354011
11271 13 19 -5.10208 28.1857 0.581154
4337 5 11 -9.91031 24.8539 10.6751
4341 6 12 -8.92027 24.9438 10.7015
4339 5 11 -10.0679 24.9219 10.6974
4340 6 12 -7.97223 25.5645 10.4404
4338 5 11 -10.8263 24.0936 11.0068
4342 6 12 -9.32803 23.7835 10.9045
4676 6 12 -8.98125 24.8153 11.8214
4677 6 12 -9.995 24.2632 11.623
4675 6 12 -7.91994 25.0196 11.5373
7293 10 16 20.1197 8.87971 18.7803
8231 11 17 -9.5032 21.0863 17.2923
8230 11 17 -10.3729 20.3283 17.6736
8229 11 17 -10.162 19.6899 16.7373
7292 10 16 19.7267 7.90318 19.3528
7291 10 16 18.8768 8.61434 18.9163
6740 8 14 12.6901 17.1207 19.6084
6739 8 14 11.5851 17.5081 19.8775
6738 8 14 12.0788 18.0817 18.9783
ITEM: TIMESTEP
8100000
ITEM: NUMBER OF ATOMS
96
ITEM: BOX BOUNDS ff ff ff
-3.5000000000000000e+01 3.5000000000000000e+01
-3.5000000000000000e+01 3.5000000000000000e+01
-3.5000000000000000e+01 3.5000000000000000e+01
ITEM: ATOMS id mol type x y z
14760 16 22 -7.72171 -3.30064 -27.7005
14759 16 22 -7.69794 -2.05949 -27.7143
14758 16 22 -7.65183 -2.44434 -26.5729
286 1 7 -2.68216 -17.0603 -23.0453
288 1 7 -0.377805 -17.4455 -23.0167
287 1 7 -1.52039 -17.2376 -23.2672
8226 10 16 3.21981 -18.912 -21.221
8227 10 16 3.00415 -19.9428 -20.6312
8228 10 16 3.28023 -19.1713 -21.4382
9066 11 17 -19.081 -14.1846 -16.0052
9064 11 17 -17.8491 -15.93 -16.1202
9065 11 17 -18.7462 -15.259 -15.6526
12420 14 20 18.4755 -18.9614 -11.026
12421 14 20 17.9672 -19.2973 -12.0033
12422 14 20 17.7719 -18.5026 -12.8871
12417 13 19 17.5557 -20.9346 -8.72857
12418 13 19 17.4575 -21.0335 -7.49804
12419 13 19 16.763 -20.8529 -6.58582
7290 9 15 -5.91129 -3.53633 -0.208109
7288 9 15 -5.85517 -3.50909 -0.198162
291 2 8 -4.96475 -4.35035 -0.481536
289 2 8 -4.92976 -4.2457 -0.380093
6042 8 14 -3.87518 -3.64228 -0.611651
6041 8 14 -4.95333 -3.11104 -0.503397
6043 8 14 -4.80848 -3.14125 -0.0723817
13393 14 20 -6.36609 -3.05489 0.826511
13394 14 20 -5.50069 -3.78971 0.830745
290 2 8 -5.93843 -4.57996 0.144076
3 1 7 -4.29289 -4.07767 0.505447
13392 14 20 -5.37767 -3.78482 0.752584
3613 4 10 -4.753 -4.06028 1.6301
2 1 7 -4.49526 -3.10177 1.24955
1 1 7 -4.13815 -4.01176 0.497559
3612 4 10 -4.89936 -4.79635 0.717719
3614 4 10 -4.97567 -4.7573 0.697604
7289 9 15 -5.57072 -2.50422 0.287911
3616 5 11 -14.0282 -24.4054 4.827
4678 7 13 13.6166 -24.9178 5.25949
4679 7 13 14.3726 -24.6647 4.45488
3615 5 11 -15.2273 -24.1151 4.68633
3617 5 11 -14.4042 -23.3347 4.35495
4680 7 13 14.1982 -23.9809 3.53968
1702 4 10 -3.8878 -27.509 7.91485
1704 4 10 -3.81797 -26.8658 8.05678
1703 4 10 -5.02813 -27.1227 8.18693
6742 9 15 11.5823 -13.3183 13.1927
6741 9 15 10.5633 -13.6429 13.6853
6743 9 15 11.4358 -12.6754 14.0808
15943 16 22 23.0413 -7.04019 15.6739
15944 16 22 22.8938 -5.87131 15.612
14757 15 21 24.0399 -6.91292 13.5071
14756 15 21 24.1247 -5.90524 14.2276
14755 15 21 23.2682 -6.43767 14.7707
15945 16 22 23.907 -5.38075 15.3258
1301 2 8 24.0409 -2.90744 15.8389
1300 2 8 24.1134 -4.0468 15.5257
1299 2 8 24.4276 -4.827 14.58
13395 15 21 -12.0051 7.27974 -16.4478
13396 15 21 -11.2981 7.25979 -15.449
13397 15 21 -10.8214 8.21277 -14.9239
6039 7 13 17.5851 20.7196 -9.52343
6040 7 13 16.7004 21.1614 -10.2193
6038 7 13 17.4485 20.9269 -8.33927
1304 3 9 7.16852 26.3845 -6.94644
1303 3 9 8.28052 26.8029 -6.83788
1302 3 9 8.89738 26.5915 -5.88172
9068 12 18 -9.65564 9.32402 -2.764
9069 12 18 -9.46891 8.13556 -2.95692
11268 12 18 20.2542 7.58171 -0.767107
11269 12 18 19.1417 7.29957 -1.22511
11267 12 18 19.1267 7.7425 -1.20281
9067 12 18 -9.22265 9.19746 -1.62786
11272 13 19 -3.78437 28.1528 1.54724
11271 13 19 -2.71156 28.4665 2.06082
11270 13 19 -1.74709 28.5703 1.30091
1699 3 9 11.9055 23.9576 8.37827
4676 6 12 -5.04617 26.4247 9.11105
4339 5 11 -3.90986 26.2724 9.58289
4337 5 11 -3.89528 26.6275 9.75305
4338 5 11 -4.87935 26.5333 10.3619
1701 3 9 12.0879 24.4183 9.72858
1700 3 9 11.2809 24.862 8.98317
4677 6 12 -5.86001 27.0055 8.50449
4675 6 12 -5.212 27.0154 8.14021
8231 11 17 -12.9126 19.3371 17.0767
8229 11 17 -10.8198 20.2578 17.4675
8230 11 17 -11.8672 19.7881 17.3772
4342 6 12 -3.98051 20.6017 19.033
4341 6 12 -4.21602 20.1233 20.1859
4340 6 12 -5.15113 20.4853 19.5044
7292 10 16 13.3055 8.99383 23.9048
6739 8 14 12.2315 8.35523 24.193
7293 10 16 13.8054 9.85548 23.2249
7291 10 16 13.4719 9.92774 23.1664
6740 8 14 13.3945 7.96571 24.3579
6738 8 14 11.376 7.96759 24.841
ITEM: TIMESTEP
8200000
ITEM: NUMBER OF ATOMS
96
ITEM: BOX BOUNDS ff ff ff
-3.5000000000000000e+01 3.5000000000000000e+01
-3.5000000000000000e+01 3.5000000000000000e+01
-3.5000000000000000e+01 3.5000000000000000e+01
ITEM: ATOMS id mol type x y z
14759 16 22 -7.38653 -7.0984 -27.0128
14758 16 22 -6.91137 -6.11753 -27.3695
14760 16 22 -7.9602 -6.12198 -27.1924
8226 10 16 6.06428 -14.5282 -22.901
8227 10 16 7.18825 -14.404 -22.7245
8228 10 16 7.18428 -15.5332 -23.295
9065 11 17 -11.5531 -11.5884 -23.4798
9066 11 17 -11.7812 -12.71 -22.9994
9064 11 17 -12.3589 -12.2968 -22.9469
288 1 7 -12.8822 -11.2101 -23.1478
286 1 7 -12.5063 -11.0919 -23.4843
287 1 7 -13.1421 -10.1037 -23.6474
12421 14 20 15.9406 -16.6348 -15.8284
12422 14 20 16.2933 -17.5916 -15.3048
12420 14 20 16.2829 -17.6898 -15.2375
12419 13 19 17.1839 -16.8621 -15.668
12417 13 19 16.4595 -17.8017 -14.157
12418 13 19 17.4261 -17.709 -14.7271
7288 9 15 -5.69483 -3.67216 -0.264311
7290 9 15 -5.63136 -3.62239 -0.289388
7289 9 15 -5.58177 -4.13675 -1.3597
13393 14 20 -6.47429 -4.22326 -0.462489
3 1 7 -5.32155 -4.65625 -0.263346
1 1 7 -5.35339 -4.76941 -0.218585
6041 8 14 -4.6547 -4.01723 -0.734667
6042 8 14 -4.96225 -2.93016 -1.04063
6043 8 14 -4.68561 -3.99912 -0.66007
3616 5 11 -9.09066 -27.3419 2.40987
3615 5 11 -7.91631 -27.594 2.23102
289 2 8 -5.59366 -3.00774 0.803671
291 2 8 -5.52845 -3.17832 0.742205
2 1 7 -5.54415 -5.27593 0.7965
13394 14 20 -5.98088 -4.24292 0.671183
13392 14 20 -5.91848 -4.2656 0.627889
290 2 8 -4.60539 -3.08778 0.0499541
3614 4 10 -4.88032 -4.11499 0.516887
3612 4 10 -4.77732 -4.11936 0.4784
3613 4 10 -5.34113 -4.05523 1.57556
3617 5 11 -8.15575 -26.8429 2.84533
1702 4 10 1.15162 -27.5912 6.91678
1703 4 10 1.69195 -27.7341 7.95931
1704 4 10 0.619934 -27.6285 7.47196
4678 7 13 4.3855 -27.4727 7.38994
4679 7 13 5.44535 -27.0768 7.9263
4680 7 13 5.09076 -26.9857 9.04026
14757 15 21 24.1891 -11.4834 10.4218
15944 16 22 21.8544 -13.9506 11.1454
15943 16 22 23.028 -13.5586 11.1076
15945 16 22 22.4354 -13.2583 11.9288
14756 15 21 24.2489 -10.3582 10.8034
14755 15 21 24.2965 -9.67711 11.6956
6741 9 15 13.4832 -10.8386 23.2038
6742 9 15 13.2608 -9.6934 23.7378
6743 9 15 14.3019 -9.76274 23.1266
13396 15 21 -6.29206 9.37487 -26.6419
13397 15 21 -7.2374 8.7765 -26.4147
13395 15 21 -5.56156 10.3768 -26.3668
6040 7 13 7.35764 21.1738 -16.7564
6039 7 13 7.41 21.8053 -15.7873
6038 7 13 8.25902 22.5557 -16.1057
1304 3 9 8.72628 26.0022 -5.8384
1303 3 9 9.8748 26.1766 -6.27463
1302 3 9 11.0047 26.0111 -5.89142
9068 12 18 -8.10629 4.72614 -1.23463
9067 12 18 -8.99951 4.26634 -0.569645
9069 12 18 -9.20512 4.86082 -1.70886
11269 12 18 18.923 7.31788 -0.822932
11267 12 18 19.009 7.82337 -0.543144
11268 12 18 19.338 8.12079 -1.65254
4677 6 12 -8.02773 27.6472 2.10546
11272 13 19 1.96777 28.7539 2.3535
11271 13 19 0.746355 28.7159 2.03839
1699 3 9 8.83434 24.1231 5.10394
1701 3 9 10.3665 24.4644 4.28943
1700 3 9 9.24411 24.4007 3.9379
4676 6 12 -7.11155 27.7404 2.83713
4675 6 12 -6.04839 28.0414 3.25723
11270 13 19 1.64742 28.5332 2.82155
8231 11 17 -12.1057 22.9974 12.527
1300 2 8 23.8603 5.22694 15.3994
1301 2 8 24.1836 4.36623 14.6887
1299 2 8 24.5202 5.28417 14.4119
8230 11 17 -11.7254 22.6093 13.651
8229 11 17 -11.8691 21.654 14.3968
4339 5 11 -2.55382 17.8329 21.2167
4342 6 12 -3.46938 20.7422 19.6198
4341 6 12 -4.14391 21.4493 18.9042
4340 6 12 -4.5746 20.6962 19.7007
4337 5 11 -1.8835 19.1747 21.3763
7291 10 16 15.429 5.33771 23.4647
7292 10 16 16.5444 5.35854 22.9651
7293 10 16 17.4829 5.63267 22.3166
4338 5 11 -1.72181 18.1939 21.9968
6738 8 14 10.6061 3.60182 25.1741
6740 8 14 10.1145 3.88048 26.8158
6739 8 14 11.0109 4.32618 26.0505
ITEM: TIMESTEP
8300000
ITEM: NUMBER OF ATOMS
96
ITEM: BOX BOUNDS ff ff ff
-3.5000000000000000e+01 3.5000000000000000e+01
-3.5000000000000000e+01 3.5000000000000000e+01
-3.5000000000000000e+01 3.5000000000000000e+01
ITEM: ATOMS id mol type x y z
8226 10 16 2.59495 -13.9744 -24.3859
14760 16 22 -5.91305 -8.13847 -26.7788
14758 16 22 -7.79403 -6.95859 -26.8957
14759 16 22 -6.99675 -7.76906 -26.5597
287 1 7 -12.7374 -4.08454 -25.6813
286 1 7 -13.3977 -4.35814 -24.6967
288 1 7 -13.211 -4.90968 -24.9138
8227 10 16 2.3093 -14.7172 -23.4543
8228 10 16 2.88961 -15.4217 -24.1219
9066 11 17 -18.8726 -12.6552 -17.3527
9065 11 17 -19.8954 -12.168 -17.1247
9064 11 17 -19.9342 -11.2268 -17.7729
12421 14 20 17.5527 -19.9612 -11.3938
12420 14 20 16.7676 -20.7334 -11.1699
12422 14 20 16.4569 -20.3704 -11.0663
12418 13 19 20.6854 -17.8819 -9.23686
12419 13 19 21.4882 -17.1889 -8.55524
12417 13 19 20.2805 -18.6344 -8.36108
3613 4 10 -3.52311 -8.10552 -3.49433
3612 4 10 -3.54072 -6.87317 -3.53126
3614 4 10 -3.69405 -6.94689 -3.64184
6042 8 14 -3.30252 -5.6659 -3.78237
291 2 8 -2.55917 -7.64784 -3.5826
289 2 8 -2.50056 -7.60796 -4.09768
290 2 8 -2.45104 -6.52117 -3.70974
7289 9 15 -1.7764 -7.2264 -2.95558
7288 9 15 -2.96502 -7.03632 -2.68452
7290 9 15 -2.87709 -7.07776 -2.56247
2 1 7 -4.71612 -5.92978 -1.95609
1 1 7 -4.04859 -6.66219 -2.57283
3 1 7 -4.04957 -6.73692 -2.56556
6043 8 14 -3.01764 -5.93621 -2.60554
6041 8 14 -3.26324 -5.91175 -2.62197
13394 14 20 -3.28643 -6.66306 -1.60343
13393 14 20 -3.58603 -7.71995 -2.13988
13392 14 20 -3.54339 -6.63938 -1.62629
3617 5 11 -6.17618 -20.5463 2.48413
3616 5 11 -5.08606 -20.1434 2.20522
3615 5 11 -4.84288 -20.0823 3.43642
1704 4 10 3.64268 -27.609 7.61463
1703 4 10 2.6263 -27.5326 8.2204
1702 4 10 3.20258 -27.1105 9.18166
1299 2 8 26.6962 -2.7656 10.7117
1301 2 8 26.0349 -3.2935 11.8459
1300 2 8 26.2587 -2.14454 11.5163
4678 7 13 3.931 -23.6418 15.919
4679 7 13 4.78053 -23.5121 15.1353
4680 7 13 5.82831 -23.2041 15.795
6741 9 15 13.428 -17.5561 18.7251
15943 16 22 15.3699 -15.8566 17.3547
15944 16 22 15.2514 -15.1651 18.2109
15945 16 22 15.9266 -16.0923 18.0018
6743 9 15 12.7034 -16.2996 19.1865
6742 9 15 12.4277 -17.3961 19.455
14757 15 21 18.4769 -2.47195 20.9326
14756 15 21 19.5624 -2.02715 21.1543
14755 15 21 18.6447 -1.77507 21.86
13396 15 21 -13.5475 1.62136 -25.3082
13395 15 21 -14.1863 2.00674 -24.4371
13397 15 21 -12.8064 0.693444 -24.9663
6040 7 13 9.46893 23.2985 -14.216
6039 7 13 8.74124 24.0132 -13.5463
6038 7 13 8.87182 24.4818 -12.3783
1302 3 9 3.95802 26.2307 -8.67133
1303 3 9 4.27898 26.6051 -9.7978
1304 3 9 4.1518 27.185 -8.78162
11270 13 19 1.12463 28.4526 -5.08945
11271 13 19 2.28917 28.3243 -4.92486
11272 13 19 3.16096 27.7112 -5.33242
9068 12 18 -8.79499 10.0063 -0.23535
11268 12 18 19.4346 8.4934 -2.65422
11267 12 18 19.1156 8.84098 -1.52675
11269 12 18 19.1251 8.5922 -1.43621
9069 12 18 -10.0214 9.92591 0.162482
9067 12 18 -8.9514 11.1513 0.16059
4677 6 12 -14.9486 24.0785 0.0315649
4675 6 12 -13.6498 25.1875 1.16755
4676 6 12 -14.2633 25.0453 0.132662
1700 3 9 12.9252 25.5621 3.96871
1701 3 9 13.516 25.1968 2.91771
1699 3 9 13.6484 25.3383 3.06345
8230 11 17 -6.86399 24.1167 13.3308
8231 11 17 -7.93499 24.4593 13.3248
4340 6 12 -6.71986 22.8164 13.8992
8229 11 17 -7.51306 23.7272 14.1619
4341 6 12 -6.42183 23.8963 14.4889
4342 6 12 -6.59688 23.3759 15.5803
4338 5 11 6.77886 23.0886 15.3466
4337 5 11 6.81203 21.8876 15.7737
4339 5 11 7.02546 23.7709 14.2966
6740 8 14 11.375 11.2576 24.0407
7291 10 16 11.7269 7.51147 25.1881
7292 10 16 12.5777 6.63779 25.1006
7293 10 16 12.5157 7.80689 24.7769
6739 8 14 10.408 10.728 24.5308
6738 8 14 9.42521 11.204 24.9368
ITEM: TIMESTEP
8400000
ITEM: NUMBER OF ATOMS
96
ITEM: BOX BOUNDS ff ff ff
-3.5000000000000000e+01 3.5000000000000000e+01
-3.5000000000000000e+01 3.5000000000000000e+01
-3.5000000000000000e+01 3.5000000000000000e+01
ITEM: ATOMS id mol type x y z
14759 16 22 -4.85289 -3.82507 -28.1732
14760 16 22 -4.616 -2.77917 -27.5827
14758 16 22 -4.41872 -4.87859 -27.9095
9066 11 17 -5.75523 -16.3937 -22.652
9064 11 17 -6.60725 -16.5575 -22.7611
9065 11 17 -6.11199 -17.3883 -22.1198
8228 10 16 -4.63377 -17.0732 -22.7788
8226 10 16 -4.54208 -17.2557 -22.7697
8227 10 16 -3.41177 -17.4871 -22.7301
287 1 7 -16.3251 -7.88461 -22.3324
286 1 7 -15.3777 -8.04733 -23.1612
288 1 7 -16.1349 -6.89427 -21.7188
12421 14 20 19.5683 -19.447 -8.12712
12422 14 20 19.0526 -19.0174 -9.14501
12420 14 20 20.3506 -18.6431 -8.24599
12419 13 19 21.3472 -18.0606 -6.83228
12418 13 19 20.3381 -18.7272 -7.15721
12417 13 19 21.0727 -17.9012 -7.39201
6043 8 14 -4.75588 -6.55898 -6.16228
6042 8 14 -3.54806 -6.97674 -5.93429
6041 8 14 -2.96303 -7.61381 -4.97196
290 2 8 -1.31791 -11.0138 -1.30294
1 1 7 -2.49941 -10.7845 -0.850046
2 1 7 -3.41287 -10.7335 -1.62655
13393 14 20 -3.02278 -9.75576 -1.29658
13392 14 20 -3.87125 -9.84801 -0.502927
13394 14 20 -3.6999 -9.68209 -0.251911
3612 4 10 -1.73918 -10.4207 -0.00862779
7290 9 15 -2.59733 -9.67558 -0.23306
3 1 7 -2.50782 -10.6205 -0.793651
7288 9 15 -2.46045 -9.63867 -0.224622
289 2 8 -1.67838 -9.83129 -1.03772
291 2 8 -1.83305 -9.92384 -1.15056
7289 9 15 -3.10894 -10.5569 0.274834
3614 4 10 -1.94618 -10.4412 0.244504
3613 4 10 -1.45299 -9.27274 0.215557
3615 5 11 -6.51678 -26.0811 10.714
1704 4 10 5.04799 -26.647 9.48826
1703 4 10 3.96918 -26.6591 10.074
3616 5 11 -5.94011 -25.7397 11.6769
3617 5 11 -6.94468 -25.2057 11.551
1702 4 10 4.75432 -26.299 10.963
6741 9 15 9.64874 -24.3266 11.5222
6742 9 15 8.67927 -23.883 12.1216
6743 9 15 9.65247 -24.0022 12.802
15945 16 22 21.2121 -14.5602 13.0843
1299 2 8 25.7249 -3.15917 12.4773
1300 2 8 25.2332 -2.2754 13.2216
15943 16 22 20.331 -14.3629 14.7973
15944 16 22 20.9828 -13.7024 14.0604
1301 2 8 25.0031 -3.08341 14.0833
4678 7 13 5.10368 -16.3809 23.0583
4679 7 13 5.42451 -15.3996 23.6308
4680 7 13 4.34351 -15.1776 24.2839
13396 15 21 -16.5606 4.43574 -22.3252
13395 15 21 -17.7096 4.07622 -22.2369
13397 15 21 -17.2847 5.39193 -22.1611
1304 3 9 2.42042 20.9627 -13.1113
1303 3 9 1.7733 21.1722 -12.1644
1302 3 9 2.46192 21.0312 -11.1431
6038 7 13 9.29291 24.3704 -11.1724
6040 7 13 8.90424 25.7166 -9.44792
6039 7 13 9.4942 25.0549 -10.1814
11267 12 18 18.5842 9.58706 -2.83005
11269 12 18 18.587 9.92181 -3.18354
9068 12 18 -11.5494 10.7169 -0.351591
9069 12 18 -12.0666 9.63721 -0.576051
11268 12 18 19.6455 10.0468 -2.52525
11270 13 19 10.5959 26.7356 -2.05359
11272 13 19 12.6636 25.7063 -1.90428
11271 13 19 11.6991 26.2301 -2.34863
1699 3 9 7.44412 27.9191 -0.896576
1700 3 9 8.48846 27.4034 -0.923539
9067 12 18 -10.8939 9.94003 0.278344
1701 3 9 8.41116 27.5237 0.302919
8230 11 17 -4.48655 28.0708 5.0966
8229 11 17 -5.22111 27.834 5.95464
8231 11 17 -3.60482 28.073 5.87952
4675 6 12 -4.14373 24.6596 13.3803
4677 6 12 -3.34625 24.1012 15.5619
4676 6 12 -3.57772 24.6837 14.5027
4337 5 11 -3.09027 25.3264 13.5321
4339 5 11 -2.24418 24.5667 15.0003
4338 5 11 -2.05905 24.7756 13.7802
7293 10 16 17.9318 12.8132 18.3885
7292 10 16 17.6735 13.9713 18.1256
7291 10 16 16.6073 13.994 18.7246
14755 15 21 20.2268 3.53845 20.3115
14756 15 21 19.2603 2.99728 20.8525
14757 15 21 20.3259 2.93244 20.3891
4341 6 12 -5.14921 17.1201 21.4109
4340 6 12 -5.8794 18.1171 21.6159
4342 6 12 -6.2175 17.3999 21.8995
6740 8 14 4.90407 10.5482 26.4318
6739 8 14 6.00672 10.6202 26.1719
6738 8 14 6.25606 9.48429 25.9884
ITEM: TIMESTEP
8500000
ITEM: NUMBER OF ATOMS
96
ITEM: BOX BOUNDS ff ff ff
-3.5000000000000000e+01 3.5000000000000000e+01
-3.5000000000000000e+01 3.5000000000000000e+01
-3.5000000000000000e+01 3.5000000000000000e+01
ITEM: ATOMS id mol type x y z
14760 16 22 -5.51749 -10.2777 -25.2408
14758 16 22 -5.9921 -9.45905 -26.6537
14759 16 22 -5.30847 -10.4173 -26.3256
9065 11 17 -3.84738 -16.8661 -23.171
9064 11 17 -4.8808 -17.0388 -22.7746
9066 11 17 -5.08921 -16.9788 -22.8945
8226 10 16 -2.50215 -16.7753 -23.3564
8228 10 16 -3.1936 -15.5464 -24.0384
8227 10 16 -2.07848 -15.922 -24.0333
287 1 7 -20.0923 -6.79114 -19.5674
286 1 7 -19.5365 -7.9045 -19.7537
288 1 7 -19.0246 -7.19782 -20.0118
12420 14 20 21.4517 -18.5796 -5.49686
6043 8 14 -11.612 -4.37419 -7.73593
6041 8 14 -9.61154 -5.36623 -6.88763
6042 8 14 -10.6011 -5.099 -7.54395
12421 14 20 20.9189 -19.3706 -4.73377
12422 14 20 20.1222 -18.4867 -4.75279
12417 13 19 22.5631 -16.8611 -3.26017
12419 13 19 22.561 -17.2295 -5.38195
12418 13 19 22.0488 -17.1982 -4.26031
1704 4 10 4.41679 -28.4595 2.24869
2 1 7 -1.03148 -11.3027 1.90696
3614 4 10 -0.0768147 -11.0683 2.44169
3612 4 10 -0.110738 -11.1179 2.44284
1 1 7 -0.428206 -10.3682 1.51865
13394 14 20 -1.19855 -10.0639 2.49554
13392 14 20 -1.09779 -10.1864 2.44006
7288 9 15 -0.890644 -9.26849 1.70024
7290 9 15 -0.957807 -9.33524 1.569
3 1 7 -0.443528 -10.3222 1.48815
289 2 8 -0.0869275 -9.92154 2.45697
290 2 8 -0.0891599 -8.75051 2.60029
7289 9 15 0.249605 -9.38125 1.42285
291 2 8 0.11907 -9.88181 2.57046
1703 4 10 4.62419 -27.8791 3.2537
1702 4 10 5.80588 -28.007 3.10159
13393 14 20 -1.68839 -11.1679 2.74481
3613 4 10 -0.761157 -10.721 3.37683
3616 5 11 -5.48637 -19.1248 7.56208
3615 5 11 -4.95982 -19.561 6.58762
3617 5 11 -5.23417 -19.0419 8.68099
1300 2 8 26.6915 -1.22401 8.7367
1301 2 8 26.0022 -1.68617 9.65631
1299 2 8 27.514 -0.385941 8.70989
6741 9 15 6.77602 -18.1197 21.3958
6742 9 15 7.9135 -18.0558 20.7937
6743 9 15 8.72308 -17.3951 21.3092
15944 16 22 12.7113 -15.3507 20.5754
15945 16 22 13.4249 -14.4198 20.8568
15943 16 22 13.8808 -15.0798 20.2198
4680 7 13 1.02693 -11.8326 26.2469
4679 7 13 1.10977 -10.7221 25.96
4678 7 13 0.479087 -10.1409 26.877
1303 3 9 -0.898858 17.794 -22.6558
1304 3 9 -1.24955 18.6217 -21.9527
1302 3 9 0.111735 17.1993 -23.1167
13396 15 21 -16.7598 12.0822 -20.0207
13395 15 21 -17.3362 12.914 -19.2959
13397 15 21 -17.4281 11.1004 -19.7306
9067 12 18 -14.0192 6.85744 -8.02017
9068 12 18 -13.5877 7.16931 -6.90162
9069 12 18 -13.7807 8.14372 -7.4587
6040 7 13 10.8081 26.1606 -5.57862
11269 12 18 18.4411 8.76869 -3.47335
11267 12 18 19.1884 9.16787 -3.28654
6038 7 13 9.61398 25.4083 -4.9237
6039 7 13 10.103 26.5712 -4.74217
11268 12 18 18.9587 8.33406 -2.44525
1699 3 9 11.1118 25.8449 -1.66321
1700 3 9 12.1924 25.9842 -1.08189
1701 3 9 12.1512 24.8348 -1.60015
11272 13 19 2.08721 28.774 -1.48603
11271 13 19 2.86255 28.6681 -2.35345
11270 13 19 3.67186 27.725 -2.40874
4338 5 11 -6.32272 24.0727 9.05794
4337 5 11 -5.70439 24.5495 9.98244
8230 11 17 -6.77923 25.8545 10.468
8231 11 17 -7.51472 26.0701 9.56375
8229 11 17 -6.03805 26.4192 9.71098
4339 5 11 -6.44366 25.182 9.58813
4675 6 12 -4.25314 25.5991 12.7036
4677 6 12 -3.55442 24.4309 12.6231
4676 6 12 -4.03464 24.9191 13.5921
14756 15 21 17.2295 3.75665 21.5204
7292 10 16 20.1048 4.35914 20.359
7293 10 16 20.9237 4.05146 19.528
7291 10 16 19.2119 4.28243 21.1083
6739 8 14 1.6713 19.09 20.8373
6740 8 14 1.09012 20.0477 20.5764
14757 15 21 17.5173 4.75267 22.0857
14755 15 21 18.0557 3.02174 22.1775
6738 8 14 0.882692 19.0061 21.6724
4340 6 12 -2.76255 13.8302 25.3062
4341 6 12 -2.20557 14.3937 24.4714
4342 6 12 -2.02239 15.5489 24.3693
ITEM: TIMESTEP
8600000
ITEM: NUMBER OF ATOMS
96
ITEM: BOX BOUNDS ff ff ff
-3.5000000000000000e+01 3.5000000000000000e+01
-3.5000000000000000e+01 3.5000000000000000e+01
-3.5000000000000000e+01 3.5000000000000000e+01
ITEM: ATOMS id mol type x y z
14759 16 22 -5.54179 -13.5837 -24.852
9064 11 17 -8.26864 -11.3342 -25.2264
9065 11 17 -7.48147 -12.2738 -24.9065
14760 16 22 -4.418 -13.4546 -24.4149
8227 10 16 -1.18226 -18.3686 -21.8034
14758 16 22 -6.0004 -14.4717 -24.1741
9066 11 17 -7.49971 -13.186 -24.0436
8226 10 16 -0.493487 -19.3024 -21.416
8228 10 16 -0.571359 -19.3152 -21.534
286 1 7 -24.7127 -9.84127 -11.1191
288 1 7 -24.7104 -8.96002 -9.35114
287 1 7 -25.1426 -9.95754 -9.98947
12420 14 20 17.9342 -22.3049 -3.9201
12422 14 20 16.8295 -22.8716 -3.36664
12421 14 20 17.1216 -22.8123 -4.52007
6042 8 14 -10.0995 -3.00209 -1.43206
6043 8 14 -9.04541 -2.98698 -0.891261
6041 8 14 -10.8351 -2.01885 -1.07904
289 2 8 -0.23157 -13.9584 1.42329
13393 14 20 0.351185 -14.5211 2.101
3614 4 10 1.84157 -13.7578 2.64565
3 1 7 1.52791 -14.2808 1.48043
1 1 7 1.56081 -14.3134 1.25744
13394 14 20 0.763688 -14.9956 1.09772
290 2 8 0.763698 -13.8345 0.744588
7290 9 15 0.905825 -13.4983 1.95619
13392 14 20 0.586827 -14.963 0.988444
291 2 8 1.78978 -13.8572 0.270554
2 1 7 2.70784 -14.2785 1.04605
7288 9 15 0.785233 -13.4308 1.86918
7289 9 15 2.04465 -13.2508 1.59852
1704 4 10 5.27546 -27.6083 5.07479
3612 4 10 0.170995 -14.0695 4.19643
3613 4 10 0.79502 -13.9202 3.12963
1702 4 10 4.78762 -27.6979 6.89131
1703 4 10 5.71917 -27.5517 6.23104
3615 5 11 -12.2182 -24.9907 8.0087
12417 13 19 17.5365 -21.6214 7.88347
12418 13 19 18.2421 -20.6873 7.42527
12419 13 19 19.167 -20.6097 6.69375
3616 5 11 -11.192 -25.2988 8.62103
3617 5 11 -9.97838 -25.4343 8.46666
4679 7 13 1.31398 -20.3688 14.5589
4680 7 13 0.76132 -19.8298 15.3889
4678 7 13 1.28934 -20.715 15.7339
6741 9 15 15.4053 -16.4208 17.2153
6743 9 15 15.232 -15.8099 17.2359
6742 9 15 15.3553 -16.1254 18.4093
15945 16 22 11.441 -13.8363 22.2958
15944 16 22 11.8277 -14.8903 21.7398
15943 16 22 12.0206 -13.7615 22.0863
14757 15 21 15.2934 -5.8458 23.2045
14755 15 21 15.7234 -5.85187 23.1029
14756 15 21 15.5038 -6.99827 23.2217
1304 3 9 1.54334 20.7709 -19.4771
13395 15 21 -19.7776 11.3254 -17.6465
13397 15 21 -19.1658 12.7497 -17.4085
13396 15 21 -18.9125 11.9214 -18.257
1302 3 9 2.18797 22.4733 -18.0137
1303 3 9 1.52401 21.8223 -18.8406
6038 7 13 12.4011 23.9738 -10.2313
6039 7 13 11.2831 23.8242 -9.88246
6040 7 13 11.8418 24.6731 -9.20777
9069 12 18 -11.8243 8.65273 -2.92105
11268 12 18 18.7983 8.9768 -2.95582
11270 13 19 -5.96502 28.0136 -4.18174
11271 13 19 -5.76325 28.1751 -2.96407
1700 3 9 4.30008 28.1734 -3.82731
1699 3 9 5.53044 27.9445 -3.77641
9068 12 18 -11.1825 7.76856 -2.6609
11267 12 18 19.1162 7.84833 -2.58577
11269 12 18 19.0091 7.84577 -2.54375
9067 12 18 -11.5114 8.8752 -2.56346
11272 13 19 -6.17391 27.43 -2.17045
1701 3 9 4.20774 28.2697 -2.6032
8229 11 17 -6.71784 27.8912 2.12618
8230 11 17 -6.4339 27.9211 3.25707
8231 11 17 -7.34148 27.2313 2.76058
1301 2 8 25.7894 7.76607 10.6621
4675 6 12 -11.1163 24.7608 10.0048
4676 6 12 -10.0631 25.2663 9.79301
4677 6 12 -8.92694 25.7364 9.54803
1300 2 8 25.2681 7.7512 11.7771
1299 2 8 24.6001 8.25177 12.6908
4338 5 11 -0.952832 26.1588 12.2962
4339 5 11 -0.883274 25.5063 13.353
4337 5 11 -1.4255 25.7032 13.2733
7292 10 16 16.9929 8.11872 21.2684
7291 10 16 17.8549 8.61904 20.5056
6738 8 14 13.638 13.8545 21.2323
6739 8 14 13.4949 14.0235 19.9787
6740 8 14 13.5709 14.3524 21.0492
7293 10 16 17.3316 7.24312 22.0187
4340 6 12 -0.628514 11.0626 26.5187
4342 6 12 1.09318 12.3203 26.1849
4341 6 12 0.531975 11.3191 26.1892
ITEM: TIMESTEP
8700000
ITEM: NUMBER OF ATOMS
96
ITEM: BOX BOUNDS ff ff ff
-3.5000000000000000e+01 3.5000000000000000e+01
-3.5000000000000000e+01 3.5000000000000000e+01
-3.5000000000000000e+01 3.5000000000000000e+01
ITEM: ATOMS id mol type x y z
14759 16 22 -9.07836 -10.609 -25.3859
14758 16 22 -10.1682 -10.5349 -24.937
14760 16 22 -7.9235 -10.3637 -25.5743
9065 11 17 -15.5858 -6.17498 -22.6727
9064 11 17 -15.8625 -5.82279 -21.6198
9066 11 17 -15.8185 -6.65055 -21.6266
8227 10 16 5.29185 -19.397 -19.6784
8226 10 16 4.37874 -19.6295 -20.4026
8228 10 16 5.30525 -18.2106 -19.7553
286 1 7 -21.7821 -16.3761 -8.32498
287 1 7 -22.4161 -16.6074 -7.31177
288 1 7 -21.9292 -17.515 -6.77802
12422 14 20 16.9338 -23.028 -3.81968
12421 14 20 17.8092 -22.5484 -3.1278
12420 14 20 17.7961 -22.5785 -1.87012
289 2 8 -1.35271 -11.3845 -1.39099
13394 14 20 -1.57495 -11.7601 -0.349115
290 2 8 -0.389339 -11.3536 -0.662711
13392 14 20 -2.34057 -11.3789 -0.831883
7290 9 15 -1.46658 -10.8395 -0.488639
2 1 7 -3.05884 -10.4717 -0.987735
7288 9 15 -1.50737 -10.5539 -0.636429
3614 4 10 -1.37764 -9.55247 -0.705573
3612 4 10 -1.48757 -9.29708 -0.773862
3 1 7 -2.37883 -9.65939 -1.44277
6042 8 14 -1.44628 -9.31628 -1.93704
1 1 7 -1.99496 -10.3758 -1.51108
6043 8 14 -0.721878 -10.2155 -1.42061
6041 8 14 -0.802342 -10.1759 -1.32741
3613 4 10 -0.399076 -9.04475 -1.10073
7289 9 15 -0.542969 -10.3322 -0.0186935
1702 4 10 1.21847 -27.2017 2.25525
1704 4 10 2.64977 -26.491 2.62152
12419 13 19 21.4904 -19.3689 0.988923
12417 13 19 21.5969 -17.6761 0.532371
12418 13 19 21.7895 -18.6778 0.0390126
13393 14 20 -2.16369 -10.9248 0.222901
291 2 8 -0.747794 -11.2662 0.547435
1703 4 10 2.18766 -27.6104 3.0039
3617 5 11 -9.86127 -22.5929 6.35763
3616 5 11 -9.33484 -22.8337 7.29315
3615 5 11 -9.21022 -24.0829 7.32213
4679 7 13 -6.28916 -16.0261 23.0401
4678 7 13 -6.11967 -15.1338 23.7818
4680 7 13 -5.27449 -15.789 23.5585
6741 9 15 10.3544 -14.0802 22.9816
6742 9 15 10.6388 -14.9418 22.2901
6743 9 15 9.77035 -14.6587 21.5908
15943 16 22 4.2838 -7.55482 27.4058
15944 16 22 5.12729 -6.78644 27.3686
15945 16 22 6.30825 -6.53273 27.4246
13395 15 21 -8.864 15.4529 -22.6989
13397 15 21 -10.4411 14.5554 -21.5671
13396 15 21 -9.93049 15.4366 -22.1029
1303 3 9 -4.10733 18.7521 -21.5173
1302 3 9 -4.34137 17.6425 -21.1077
1304 3 9 -2.9076 19.0187 -21.261
6040 7 13 7.44426 26.0852 -8.93898
6038 7 13 9.77813 25.8051 -8.36819
6039 7 13 8.65182 26.0828 -8.74826
9067 12 18 -10.8223 7.51942 -6.5529
9069 12 18 -9.39943 7.28977 -7.04525
9068 12 18 -9.94126 7.03622 -6.00314
11270 13 19 -15.6259 23.2849 -6.70367
11271 13 19 -15.1223 23.8822 -5.76473
11272 13 19 -15.9244 23.5654 -4.8904
8230 11 17 -5.23472 26.1008 -3.73985
8231 11 17 -4.10666 25.5974 -3.44843
8229 11 17 -4.97947 25.0935 -4.29972
11269 12 18 19.4745 7.61943 -1.65131
11267 12 18 19.4917 7.36103 -1.73042
11268 12 18 20.6056 7.88697 -1.87164
1701 3 9 10.4563 26.5621 4.31762
1699 3 9 10.6152 25.7524 4.56687
1301 2 8 26.8834 6.52724 7.89909
1700 3 9 10.4568 26.3368 5.52356
1299 2 8 26.8222 6.70556 8.26002
1300 2 8 26.8237 5.55618 8.65651
4337 5 11 4.23552 26.5713 10.5531
4339 5 11 4.62774 25.328 10.2555
4677 6 12 -5.81692 24.8256 13.1168
4675 6 12 -6.90819 25.6959 11.1887
4676 6 12 -6.16056 25.4831 12.1126
4338 5 11 3.91454 25.57 11.2281
14757 15 21 17.8876 0.974651 22.6262
14756 15 21 17.6565 2.19328 22.8555
14755 15 21 17.6325 1.03023 22.5845
4342 6 12 3.87136 15.9079 23.7303
4340 6 12 2.70807 15.9268 24.0177
7292 10 16 9.48343 9.39958 25.6146
7293 10 16 9.32034 9.68138 24.4063
7291 10 16 9.57855 9.74974 24.5307
4341 6 12 3.4651 14.9917 24.4261
6738 8 14 5.05316 7.70538 27.2773
6739 8 14 4.40188 6.75586 27.7953
6740 8 14 5.61906 7.02096 27.4431
ITEM: TIMESTEP
8800000
ITEM: NUMBER OF ATOMS
96
ITEM: BOX BOUNDS ff ff ff
-3.5000000000000000e+01 3.5000000000000000e+01
-3.5000000000000000e+01 3.5000000000000000e+01
-3.5000000000000000e+01 3.5000000000000000e+01
ITEM: ATOMS id mol type x y z
8226 10 16 2.73035 -21.0933 -19.6495
8228 10 16 2.92684 -20.9018 -19.7957
8227 10 16 3.80908 -21.1675 -19.0481
9066 11 17 -17.572 -11.0554 -20.1186
9065 11 17 -17.0807 -10.1312 -20.7733
9064 11 17 -17.7461 -9.20962 -20.8723
14759 16 22 4.76123 -24.4204 -14.7142
14760 16 22 4.68843 -23.2298 -14.4598
14758 16 22 5.56217 -23.7939 -15.3714
12422 14 20 20.0543 -17.2881 -11.3004
12421 14 20 19.9837 -17.9793 -10.3498
12420 14 20 20.7768 -17.5032 -9.70286
288 1 7 -25.6535 -8.43009 -10.017
287 1 7 -24.5293 -8.52014 -10.5961
286 1 7 -25.3073 -7.94938 -9.86303
1703 4 10 -0.261404 -28.1287 -0.220518
1704 4 10 0.01579 -27.7507 -1.2759
6043 8 14 -0.457973 -11.849 -1.72098
6041 8 14 -0.379435 -12.0332 -1.28388
2 1 7 -0.470226 -11.1463 -0.792356
6042 8 14 0.662245 -11.823 -1.93357
3612 4 10 1.26016 -10.9282 -0.286771
3614 4 10 1.29795 -11.0458 -0.112965
291 2 8 0.55109 -11.442 -0.944661
289 2 8 0.59975 -11.3959 -0.931853
290 2 8 1.43693 -11.135 -1.69541
7289 9 15 0.0725817 -9.61986 -1.29149
13392 14 20 0.248307 -10.4711 -0.381558
13394 14 20 0.26952 -10.4683 -0.422254
3 1 7 0.309147 -10.7539 -1.71318
1 1 7 0.171382 -10.7219 -1.64036
7288 9 15 1.0669 -10.1419 -1.23576
7290 9 15 1.01849 -10.2362 -1.09447
1702 4 10 -1.09006 -28.2865 0.653253
3613 4 10 0.329184 -11.6839 0.0986073
13393 14 20 1.18141 -9.8934 0.156301
12417 13 19 17.8221 -14.7176 4.16189
12418 13 19 18.5887 -14.9522 5.13949
12419 13 19 19.6134 -14.678 5.6901
3615 5 11 -15.9396 -22.2357 9.46954
3616 5 11 -14.7894 -22.0552 8.98038
3617 5 11 -14.3808 -23.1796 8.65942
4678 7 13 -4.37613 -20.7372 19.3815
4679 7 13 -3.94514 -20.0326 20.2623
4680 7 13 -4.82705 -19.2509 20.517
6743 9 15 10.0443 -18.3441 19.3702
6741 9 15 8.4964 -18.587 20.4482
6742 9 15 9.51757 -17.9257 20.3836
14755 15 21 18.6678 -2.04982 20.3158
14756 15 21 19.711 -2.19545 20.8777
14757 15 21 18.7015 -2.52376 21.5512
15945 16 22 12.4865 -0.840428 25.9525
15944 16 22 12.7618 -1.99995 25.854
15943 16 22 12.5423 -0.872927 25.768
13397 15 21 -10.5376 15.909 -21.4031
13396 15 21 -11.3797 16.4603 -20.8337
13395 15 21 -12.4583 16.2049 -20.4049
1303 3 9 -1.03007 19.9736 -20.6735
1304 3 9 -0.187978 19.4616 -21.3495
1302 3 9 -2.00263 20.4011 -20.267
11270 13 19 -7.93783 25.3174 -11.0266
11272 13 19 -8.1971 25.775 -10.3555
11271 13 19 -7.97229 24.5725 -10.17
6040 7 13 2.61156 26.7295 -10.7047
6039 7 13 2.10375 27.1361 -9.73136
6038 7 13 2.06993 27.3828 -8.62357
11269 12 18 18.8342 7.52308 -2.99523
8231 11 17 4.02821 28.063 -3.2116
8230 11 17 5.13949 27.4861 -3.18963
8229 11 17 5.73811 27.9647 -4.05852
11267 12 18 18.8146 7.86218 -2.54947
11268 12 18 19.9719 7.64589 -2.6623
9069 12 18 -9.0936 9.71584 -2.47984
9068 12 18 -10.1006 10.2786 -2.07332
9067 12 18 -10.4381 11.3013 -1.59795
4339 5 11 -8.13926 27.6069 0.954583
4338 5 11 -8.45625 27.673 2.09146
4337 5 11 -8.30051 26.9828 1.05791
1300 2 8 26.8225 9.21969 5.33371
1301 2 8 26.4654 9.86716 6.248
1299 2 8 26.3771 9.73968 6.36592
1700 3 9 5.29305 27.0285 8.03427
4676 6 12 -2.68799 26.7991 10.477
1699 3 9 5.01747 26.0719 8.58611
1701 3 9 6.15413 26.7937 8.90332
4675 6 12 -3.08181 25.8678 11.0553
4677 6 12 -1.73547 26.546 11.071
7291 10 16 15.816 9.37722 22.3034
7292 10 16 14.8437 9.1751 21.6742
7293 10 16 15.5287 10.106 21.5988
4342 6 12 1.75648 18.3652 22.2014
4340 6 12 2.91172 18.6647 21.817
4341 6 12 2.72359 17.7798 22.6722
6739 8 14 7.35968 9.26233 26.241
6740 8 14 6.15628 9.22618 26.6097
6738 8 14 8.51863 9.64054 25.9399
ITEM: TIMESTEP
8900000
ITEM: NUMBER OF ATOMS
96
ITEM: BOX BOUNDS ff ff ff
-3.5000000000000000e+01 3.5000000000000000e+01
-3.5000000000000000e+01 3.5000000000000000e+01
-3.5000000000000000e+01 3.5000000000000000e+01
ITEM: ATOMS id mol type x y z
14760 16 22 -3.25413 -17.9699 -22.2053
14758 16 22 -4.18221 -18.2 -21.9756
14759 16 22 -4.02161 -17.2377 -22.777
9065 11 17 -13.8988 -9.82915 -22.828
9064 11 17 -14.6638 -9.03236 -23.2005
9066 11 17 -14.6233 -9.62419 -21.9311
8227 10 16 4.56998 -19.2425 -20.7442
8228 10 16 3.65746 -19.1358 -19.928
8226 10 16 3.64245 -19.2538 -19.9651
287 1 7 -22.2803 -8.47891 -16.2922
288 1 7 -22.4215 -7.31379 -16.7398
286 1 7 -22.0543 -8.94985 -15.2266
12422 14 20 19.9839 -19.1501 -8.34581
12421 14 20 19.8391 -18.1988 -9.09865
12420 14 20 20.2668 -18.6706 -8.00772
290 2 8 -6.88942 -12.8807 -3.33426
291 2 8 -6.63311 -12.7158 -4.44026
7289 9 15 -6.71309 -11.4475 -4.0393
7288 9 15 -5.91007 -12.066 -3.41162
7290 9 15 -5.86603 -12.1107 -3.45653
289 2 8 -7.59469 -12.1073 -4.01817
3 1 7 -6.78445 -11.5246 -2.87321
1 1 7 -6.92092 -11.7076 -2.8744
6042 8 14 -5.90635 -10.9777 -3.1756
1702 4 10 -1.94987 -28.8491 -0.34334
3614 4 10 -5.60811 -12.7892 -2.57983
13394 14 20 -6.66164 -12.6538 -2.19722
6043 8 14 -5.97522 -11.8547 -2.33012
6041 8 14 -5.89283 -11.7364 -2.26726
2 1 7 -7.03945 -11.5361 -1.74092
13392 14 20 -6.6192 -12.6342 -2.42526
13393 14 20 -7.79208 -12.4521 -2.52644
3613 4 10 -5.64672 -12.5003 -1.40909
3612 4 10 -5.37091 -12.7314 -2.60127
1704 4 10 -1.51463 -28.848 1.1944
1703 4 10 -2.56406 -28.7416 0.75033
12417 13 19 22.9757 -17.5175 1.11984
12418 13 19 23.0474 -17.3335 2.34288
12419 13 19 22.2373 -18.1739 2.8072
3616 5 11 -9.90153 -23.5464 13.4687
3615 5 11 -9.32635 -23.1759 14.5385
3617 5 11 -8.91206 -23.6044 14.0526
4678 7 13 0.757311 -23.5502 15.3495
4680 7 13 0.772203 -23.304 16.9136
4679 7 13 1.61209 -23.846 16.1787
14757 15 21 20.2215 -0.436762 20.7119
14755 15 21 20.8396 -1.212 19.9054
6741 9 15 1.94088 -13.5922 23.8196
6742 9 15 1.20612 -13.9143 24.7668
6743 9 15 0.61566 -12.9411 24.3942
13395 15 21 -12.2745 4.41398 -25.8549
13396 15 21 -11.9588 5.59076 -25.5854
13397 15 21 -12.1773 6.53055 -24.8343
11272 13 19 -10.7826 24.8023 -10.0976
11271 13 19 -10.7397 24.7392 -8.97497
11270 13 19 -10.4354 24.9563 -10.114
1304 3 9 -2.75245 26.1211 -10.3865
1302 3 9 -0.539437 26.8313 -10.7281
1303 3 9 -1.62439 26.6516 -10.3664
9069 12 18 -11.9834 10.5797 -5.47536
11268 12 18 18.5448 8.89505 -4.05515
11269 12 18 18.4733 8.40315 -2.93578
11267 12 18 18.8145 8.17513 -3.1619
9068 12 18 -11.0003 11.2319 -5.27475
9067 12 18 -10.6788 11.4115 -4.16916
6038 7 13 13.8691 24.1124 -3.66455
6040 7 13 14.8453 23.2484 -3.89259
6039 7 13 14.8649 24.2802 -4.35391
4337 5 11 5.09696 28.4005 0.722786
4338 5 11 6.24505 28.141 0.380255
4339 5 11 6.90698 27.8587 1.29949
8229 11 17 -3.39288 28.1137 4.73242
8230 11 17 -3.06918 28.4829 3.59509
8231 11 17 -2.03211 27.8727 3.84254
1699 3 9 11.3621 25.6484 6.41885
1700 3 9 12.4626 25.3248 6.13988
1701 3 9 12.504 24.6521 7.16395
1299 2 8 26.1203 7.10385 10.0799
1301 2 8 25.7989 7.13731 10.6278
1300 2 8 25.3135 8.00903 9.98514
4675 6 12 2.44095 26.3498 11.6949
4677 6 12 3.00834 25.3893 12.2577
4676 6 12 3.64229 26.2462 11.6523
6738 8 14 11.2992 18.497 18.5929
6740 8 14 13.1756 18.6202 17.5063
6739 8 14 12.4685 18.2229 18.4611
14756 15 21 20.6302 0.00875284 19.6771
4342 6 12 -1.0596 15.1635 23.8352
7292 10 16 7.56214 7.446 26.7533
7291 10 16 8.62793 7.81263 26.4654
7293 10 16 6.79493 8.37962 26.7368
4340 6 12 -1.08574 14.3812 24.8631
4341 6 12 -2.06067 15.1081 24.4922
15944 16 22 8.02285 0.705316 27.7731
15943 16 22 8.8959 1.20867 27.2691
15945 16 22 8.91913 0.556324 26.9347
ITEM: TIMESTEP
9000000
ITEM: NUMBER OF ATOMS
96
ITEM: BOX BOUNDS ff ff ff
-3.5000000000000000e+01 3.5000000000000000e+01
-3.5000000000000000e+01 3.5000000000000000e+01
-3.5000000000000000e+01 3.5000000000000000e+01
ITEM: ATOMS id mol type x y z
8226 10 16 0.408595 -21.8 -18.9074
8227 10 16 0.173659 -21.722 -17.7558
14758 16 22 3.54616 -22.2244 -16.6364
14759 16 22 3.01685 -23.3474 -16.7566
14760 16 22 3.15373 -22.5949 -17.6059
8228 10 16 -0.150608 -20.5587 -17.7953
288 1 7 -16.8402 -17.5435 -15.2732
287 1 7 -17.5046 -17.7541 -14.4014
286 1 7 -17.6344 -17.0094 -15.2619
12420 14 20 22.4331 -16.2169 -7.86063
12421 14 20 23.275 -15.3376 -7.91278
12422 14 20 22.2087 -14.9645 -7.32156
12418 13 19 21.7084 -16.0876 -7.11656
12419 13 19 22.7246 -15.8088 -6.61946
12417 13 19 22.9012 -15.8454 -6.77669
13393 14 20 -9.40461 -12.545 -3.95935
13392 14 20 -8.2981 -12.5534 -4.22042
13394 14 20 -8.30531 -12.2668 -3.94085
7288 9 15 -8.31362 -11.0508 -4.25101
7290 9 15 -8.29143 -10.9537 -4.28747
6043 8 14 -9.22837 -11.6496 -4.44545
1 1 7 -9.04128 -11.6212 -3.46938
2 1 7 -10.1301 -11.2524 -3.16721
3 1 7 -9.02069 -11.616 -3.44826
3613 4 10 -9.24068 -12.8841 -3.07523
3612 4 10 -8.43384 -12.0505 -2.74062
289 2 8 -7.87931 -11.4384 -3.39216
291 2 8 -7.67833 -11.5073 -3.42119
290 2 8 -7.49405 -11.5408 -4.55413
6042 8 14 -9.46733 -10.6277 -3.92076
6041 8 14 -8.56522 -10.5974 -3.04009
7289 9 15 -7.12932 -10.6201 -4.4428
3614 4 10 -8.35626 -12.2379 -2.65609
1703 4 10 2.06275 -27.0264 0.690376
1704 4 10 1.32803 -27.5515 1.48106
1702 4 10 1.79723 -25.8942 0.335512
3617 5 11 -14.5171 -23.4566 8.39181
3616 5 11 -15.3357 -22.6226 8.89626
3615 5 11 -15.5177 -22.0811 9.91744
4678 7 13 -1.62248 -24.6481 14.87
4680 7 13 -3.08803 -23.8648 15.8628
4679 7 13 -2.13946 -23.6473 15.0978
14757 15 21 24.3509 -6.45517 13.9097
14756 15 21 24.797 -5.39163 13.7542
14755 15 21 24.2846 -4.86295 14.7129
6742 9 15 -2.75177 -11.299 19.6014
6743 9 15 -2.99616 -12.3924 19.5905
6741 9 15 -3.32225 -10.4778 18.9047
15944 16 22 9.17217 -2.97903 26.2539
15945 16 22 9.00272 -3.7385 27.2127
15943 16 22 9.71014 -2.31219 27.0539
9066 11 17 -13.5227 2.42591 -25.1118
9065 11 17 -12.9399 1.65236 -25.6941
9064 11 17 -11.9356 1.97123 -26.2265
13397 15 21 -12.2057 4.04008 -23.0997
13396 15 21 -12.8538 4.7441 -22.3933
13395 15 21 -13.3877 5.12227 -21.3679
1302 3 9 2.54567 23.1387 -17.0918
1304 3 9 0.590234 23.5236 -16.6781
1303 3 9 1.72956 23.7293 -16.3753
11270 13 19 -0.832362 26.0198 -11.5932
11272 13 19 -0.72152 26.0994 -11.3098
11271 13 19 0.351973 26.404 -11.6319
6038 7 13 18.4873 21.0355 -6.01325
11268 12 18 19.0517 8.30888 -2.92948
6040 7 13 17.7013 22.3637 -4.14019
6039 7 13 18.0911 21.8863 -5.19863
11269 12 18 18.6416 7.7609 -2.02346
11267 12 18 19.4963 7.68585 -2.07078
9069 12 18 -10.1631 7.91378 2.50918
9068 12 18 -10.2736 8.73058 1.66214
9067 12 18 -10.4123 8.09299 0.657445
4675 6 12 0.457424 27.3369 6.96988
4676 6 12 0.25778 28.1779 6.16205
4677 6 12 1.31775 28.048 6.85268
1300 2 8 24.7934 9.96025 10.7172
1700 3 9 8.51775 25.6488 9.86411
1701 3 9 9.51993 25.2528 10.341
1299 2 8 25.2148 8.81526 10.9132
1301 2 8 24.3831 9.9017 11.884
8230 11 17 -5.63737 21.0609 12.9178
8231 11 17 -6.26559 21.6516 12.0871
4339 5 11 -0.967077 25.796 12.9013
4338 5 11 0.203194 26.0755 12.5501
1699 3 9 8.04494 25.3553 10.9062
8229 11 17 -6.05114 20.1412 13.6354
4337 5 11 -0.144066 25.4508 13.4706
4342 6 12 0.957498 17.4819 20.5799
4341 6 12 1.77467 17.9717 21.3267
7292 10 16 5.08543 12.1109 24.0187
7293 10 16 5.27992 12.9913 23.28
4340 6 12 1.95562 16.8683 21.854
6739 8 14 4.93808 12.0294 25.066
6738 8 14 5.14433 13.1419 24.687
7291 10 16 6.22293 11.9878 24.2527
6740 8 14 6.15495 12.1014 25.33
ITEM: TIMESTEP
9100000
ITEM: NUMBER OF ATOMS
96
ITEM: BOX BOUNDS ff ff ff
-3.5000000000000000e+01 3.5000000000000000e+01
-3.5000000000000000e+01 3.5000000000000000e+01
-3.5000000000000000e+01 3.5000000000000000e+01
ITEM: ATOMS id mol type x y z
14760 16 22 2.65052 -20.2889 -20.0899
14758 16 22 2.95112 -19.1692 -21.3369
14759 16 22 3.49947 -19.3912 -20.2942
8226 10 16 12.639 -19.983 -16.3871
8228 10 16 12.8228 -19.7583 -16.3475
286 1 7 -21.7555 -8.73607 -16.9996
287 1 7 -21.3463 -9.81096 -16.462
288 1 7 -20.7598 -10.69 -17.0646
8227 10 16 13.3548 -20.4356 -15.5445
12421 14 20 19.679 -19.1233 -8.81186
12420 14 20 19.0432 -19.9872 -8.15368
12422 14 20 19.7253 -17.9259 -9.03703
12419 13 19 20.6631 -18.436 -8.33904
12417 13 19 20.6329 -18.3878 -8.35469
290 2 8 -5.793 -10.0552 -8.68532
12418 13 19 20.0283 -19.2514 -7.84744
13393 14 20 -5.83989 -10.8683 -6.84394
13394 14 20 -6.39157 -10.9074 -7.86546
7289 9 15 -8.72684 -10.5437 -7.18783
13392 14 20 -6.43331 -10.7202 -7.89789
3613 4 10 -7.11161 -10.0966 -5.85239
291 2 8 -5.94237 -9.93211 -7.49627
3614 4 10 -6.94399 -10.4593 -6.97356
3612 4 10 -7.13015 -10.4457 -6.97979
2 1 7 -6.32688 -8.73015 -7.5917
3 1 7 -6.82981 -9.62093 -8.06504
1 1 7 -6.9256 -9.62263 -7.93407
7290 9 15 -7.86649 -9.63248 -7.16293
7288 9 15 -7.82561 -9.66845 -7.08785
289 2 8 -5.78369 -9.80508 -7.4668
6041 8 14 -6.60005 -9.32866 -6.80001
6043 8 14 -6.63511 -9.43855 -6.66117
6042 8 14 -5.4941 -9.54037 -6.45765
1702 4 10 3.64142 -23.2104 1.86007
1703 4 10 3.87079 -22.2712 2.53167
1704 4 10 3.38173 -23.3841 2.82969
3615 5 11 -13.07 -23.9426 9.14409
3616 5 11 -13.0018 -23.3599 10.229
3617 5 11 -12.1484 -23.8691 10.9295
4679 7 13 10.4149 -21.8277 15.8547
4678 7 13 11.5201 -21.2853 15.7523
4680 7 13 9.3229 -21.8717 16.3727
6742 9 15 -5.68472 -16.1906 17.3043
6743 9 15 -4.79835 -16.8135 16.746
6741 9 15 -6.40448 -15.7937 16.4181
14757 15 21 19.2476 -4.24554 21.117
14756 15 21 19.446 -3.09587 21.162
14755 15 21 19.9816 -3.3329 20.1196
15945 16 22 6.31015 -11.3751 25.7038
15944 16 22 7.14332 -12.1629 25.2428
15943 16 22 6.89725 -11.0574 25.4319
9064 11 17 -11.7025 1.89599 -26.2578
9065 11 17 -11.0001 2.79016 -26.388
9066 11 17 -11.2616 4.00067 -26.2425
13397 15 21 -8.09561 21.2599 -16.668
13396 15 21 -8.24651 20.9694 -15.473
13395 15 21 -7.51909 21.0079 -14.5572
1302 3 9 -2.32909 23.6166 -14.5174
11272 13 19 -1.44257 23.9597 -13.6729
1304 3 9 -2.68344 24.8516 -14.4454
1303 3 9 -1.6687 24.5228 -15.0667
11271 13 19 -1.64062 24.9817 -14.2173
11270 13 19 -2.42504 25.1558 -13.3941
6039 7 13 16.6415 20.5007 -8.32398
6040 7 13 17.5471 20.2472 -9.04037
6038 7 13 16.8439 21.6609 -8.14969
11268 12 18 18.5644 7.45139 -0.522534
11269 12 18 19.2784 6.9718 -1.31627
11267 12 18 19.2362 7.0498 -1.35749
9068 12 18 -14.8793 5.97641 2.44101
9069 12 18 -15.1397 6.78736 1.65147
9067 12 18 -14.7741 6.35694 3.51919
8229 11 17 -6.13199 17.4316 5.87287
8231 11 17 -5.66652 16.6843 6.54
8230 11 17 -5.20947 17.7882 6.59409
1299 2 8 25.1368 7.61433 11.915
1300 2 8 24.7955 8.68144 12.2378
1301 2 8 24.258 9.74721 11.9619
1699 3 9 8.51769 17.6598 12.0773
1701 3 9 9.08887 18.027 13.4249
1700 3 9 8.86049 18.7724 12.4458
4677 6 12 -4.23484 25.2105 13.3029
4675 6 12 -3.5253 24.274 15.0631
4676 6 12 -3.42997 24.9244 14.0803
4337 5 11 -0.281408 24.5834 13.7121
4339 5 11 -2.44704 24.5464 14.3544
4338 5 11 -1.44779 24.9103 13.7256
4342 6 12 8.13272 20.4419 18.2625
7292 10 16 14.4053 13.1301 21.1732
7293 10 16 15.1 12.1662 21.4087
7291 10 16 13.6109 14.0581 21.1715
4341 6 12 7.74851 20.0846 19.3006
4340 6 12 6.761 20.6712 18.862
6738 8 14 16.339 2.64218 23.406
6739 8 14 17.0486 1.9529 22.8111
6740 8 14 18.1368 1.95467 22.3843
ITEM: TIMESTEP
9200000
ITEM: NUMBER OF ATOMS
96
ITEM: BOX BOUNDS ff ff ff
-3.5000000000000000e+01 3.5000000000000000e+01
-3.5000000000000000e+01 3.5000000000000000e+01
-3.5000000000000000e+01 3.5000000000000000e+01
ITEM: ATOMS id mol type x y z
288 1 7 -15.3903 -0.654097 -24.447
287 1 7 -15.1397 -1.84078 -24.5293
8227 10 16 5.3319 -17.9773 -21.5848
8228 10 16 6.58543 -18.0434 -21.6922
286 1 7 -15.5454 -2.88659 -24.2082
8226 10 16 5.75738 -18.969 -21.0771
14760 16 22 -4.51395 -24.6068 -14.4536
14758 16 22 -4.84334 -25.5407 -12.6764
14759 16 22 -4.87604 -24.5651 -13.2899
12420 14 20 16.9299 -20.0832 -9.59969
12421 14 20 17.5446 -19.2704 -8.99121
12422 14 20 17.5605 -20.044 -9.903
12419 13 19 20.1636 -18.97 -8.30639
12417 13 19 19.5363 -18.473 -10.2679
12418 13 19 20.1432 -18.1306 -9.22776
13392 14 20 -8.46771 -9.07246 -6.33071
13394 14 20 -8.33933 -9.13765 -6.36428
2 1 7 -8.38844 -8.95358 -7.62957
13393 14 20 -8.12332 -9.93496 -7.09881
7288 9 15 -7.30201 -8.75831 -5.68902
7290 9 15 -6.95152 -8.71506 -5.54887
3 1 7 -7.38787 -9.2357 -7.0997
1 1 7 -7.37816 -9.13053 -6.94286
3613 4 10 -6.90966 -10.1405 -6.88447
3612 4 10 -7.52517 -9.87678 -5.85509
3614 4 10 -7.38745 -9.88444 -5.76044
289 2 8 -6.46414 -9.55099 -6.09371
291 2 8 -6.43374 -9.44838 -6.26855
290 2 8 -5.8941 -8.57591 -5.61926
7289 9 15 -6.69575 -8.37847 -6.70743
6042 8 14 -7.88529 -9.59016 -4.85772
6043 8 14 -6.69624 -9.48207 -4.70727
6041 8 14 -6.79131 -9.43425 -4.67407
1703 4 10 1.77307 -28.7408 0.787965
1704 4 10 0.663892 -28.9297 0.425633
1702 4 10 2.91672 -28.7857 0.676881
3617 5 11 -11.2141 -14.2317 5.24836
3616 5 11 -11.5787 -13.6491 4.32532
3615 5 11 -12.8298 -13.4402 4.24294
6741 9 15 1.75091 -11.6548 4.48506
6742 9 15 2.01283 -10.5711 4.79438
6743 9 15 1.56364 -10.5049 5.93578
4678 7 13 1.39095 -21.1669 18.5259
14756 15 21 22.1729 -0.249895 18.0131
4679 7 13 0.29777 -21.5067 19.0305
4680 7 13 0.396605 -20.6328 19.9123
15943 16 22 5.73921 -5.92089 27.1438
15944 16 22 6.92521 -5.79518 27.3702
15945 16 22 6.448 -4.79947 27.019
9064 11 17 -11.3903 4.01371 -26.3368
9065 11 17 -11.3348 2.81166 -26.2063
9066 11 17 -10.2583 2.77489 -26.7413
1302 3 9 -3.27425 19.1585 -18.8091
1304 3 9 -3.27867 19.5514 -18.2234
1303 3 9 -2.23831 18.9939 -18.1689
11270 13 19 -2.84127 24.6634 -14.6943
11271 13 19 -1.83666 25.1701 -14.1362
13396 15 21 -17.1842 20.4294 -11.1852
11272 13 19 -1.92609 25.4706 -13.0699
13395 15 21 -16.7503 19.7399 -10.3479
13397 15 21 -16.4545 20.7958 -10.312
6040 7 13 10.593 26.4876 -3.83315
6038 7 13 10.5378 26.6054 -4.34071
6039 7 13 11.6556 26.0897 -4.25316
11269 12 18 18.6994 7.70834 -1.74379
11267 12 18 18.6245 7.79124 -1.68355
11268 12 18 19.5588 8.37512 -2.27024
9067 12 18 -17.3331 6.28321 1.3535
9068 12 18 -16.1226 6.45416 1.28776
9069 12 18 -15.7887 7.4566 0.796168
1299 2 8 25.862 6.73573 7.32708
1300 2 8 26.945 7.02644 7.55725
8231 11 17 0.166792 18.6432 8.0544
1301 2 8 26.6588 7.00293 8.6836
8230 11 17 -0.644683 18.7009 8.80882
8229 11 17 -0.0127644 17.705 8.4873
4676 6 12 -5.98118 26.4474 9.92869
4677 6 12 -6.95045 25.8609 10.3011
4675 6 12 -5.88809 25.7243 10.8506
4339 5 11 7.96263 22.7661 14.4418
1700 3 9 6.75826 22.9435 13.9718
1699 3 9 7.02002 23.6692 14.8611
1701 3 9 7.48206 23.8384 14.4204
4337 5 11 10.0588 23.0358 13.605
4338 5 11 9.12734 22.9498 14.4485
4342 6 12 8.08196 22.4412 16.0821
14755 15 21 21.9385 0.663349 18.6702
14757 15 21 21.891 0.563632 18.8326
4340 6 12 6.60174 22.1044 17.3021
4341 6 12 7.81043 21.8911 17.1155
6738 8 14 7.88236 5.09146 26.3892
6739 8 14 7.74601 4.55687 27.5218
6740 8 14 8.22813 3.55959 27.1336
7292 10 16 -1.0225 9.10653 27.4262
7293 10 16 -0.0130725 8.68795 26.9658
7291 10 16 0.238378 9.0539 27.2911
ITEM: TIMESTEP
9300000
ITEM: NUMBER OF ATOMS
96
ITEM: BOX BOUNDS ff ff ff
-3.5000000000000000e+01 3.5000000000000000e+01
-3.5000000000000000e+01 3.5000000000000000e+01
-3.5000000000000000e+01 3.5000000000000000e+01
ITEM: ATOMS id mol type x y z
14758 16 22 -4.60553 -18.3926 -21.5463
14759 16 22 -3.49896 -18.1013 -22.0426
14760 16 22 -3.21195 -18.7507 -21.0692
287 1 7 -16.6351 -12.8536 -19.8032
288 1 7 -17.6096 -12.8996 -19.0928
286 1 7 -15.6222 -13.1851 -20.4448
8226 10 16 9.39048 -21.9471 -16.1928
8228 10 16 8.61573 -20.8019 -17.4058
8227 10 16 9.62816 -21.2288 -17.1167
12421 14 20 15.6875 -20.5931 -12.4432
12420 14 20 16.4202 -20.2117 -11.5726
12422 14 20 16.7228 -20.0207 -12.3298
12419 13 19 18.7 -19.9494 -9.06503
12418 13 19 17.8902 -20.8997 -8.78306
2 1 7 -7.99552 -8.26818 -8.2658
12417 13 19 18.0324 -20.5694 -7.68352
6042 8 14 -9.14477 -8.3795 -6.64575
6041 8 14 -8.91115 -8.76593 -5.54463
1 1 7 -8.16607 -8.11844 -7.19773
13393 14 20 -7.35909 -9.68139 -6.88583
3612 4 10 -7.60739 -9.00551 -7.66989
13392 14 20 -7.21247 -8.57182 -6.50158
13394 14 20 -7.23062 -8.5635 -6.60891
7289 9 15 -8.01042 -9.06803 -6.0223
3614 4 10 -7.59814 -9.02724 -7.69216
6043 8 14 -8.77737 -7.16984 -6.64659
3 1 7 -8.10811 -8.07331 -7.1657
7290 9 15 -8.08992 -7.87829 -6.1374
7288 9 15 -7.95349 -7.89272 -6.06198
290 2 8 -7.25424 -7.29127 -6.67982
3613 4 10 -6.97942 -8.02373 -7.86608
289 2 8 -7.69031 -7.18807 -7.83607
291 2 8 -7.82067 -7.14114 -7.75318
3615 5 11 -15.5914 -11.2068 0.623793
3616 5 11 -15.2836 -10.2017 1.23049
3617 5 11 -15.9416 -10.086 2.25623
1704 4 10 1.47068 -28.5514 3.93337
1703 4 10 2.47762 -28.4286 4.53925
1702 4 10 1.82515 -28.087 5.38414
6741 9 15 11.9461 -9.1229 6.60372
6742 9 15 12.471 -8.21694 5.95773
6743 9 15 11.4245 -7.73696 6.253
14755 15 21 23.4536 -8.01436 12.4938
14756 15 21 24.5568 -7.82787 12.908
14757 15 21 24.0053 -8.19987 13.8596
4680 7 13 11.0476 -18.8004 18.7411
4679 7 13 12.1242 -18.1735 18.814
4678 7 13 11.5363 -17.0798 18.6245
15944 16 22 9.38981 -6.09238 26.7169
15943 16 22 8.24655 -5.74782 27.1169
15945 16 22 8.4422 -5.46906 26.9786
9064 11 17 -18.5207 3.72552 -21.7398
9066 11 17 -20.0816 2.55924 -20.4654
9065 11 17 -19.3773 3.48241 -20.9183
11270 13 19 -4.12983 22.8324 -16.7557
11271 13 19 -3.06156 23.4143 -16.6683
11272 13 19 -3.34197 22.3306 -17.2785
1303 3 9 -11.7641 11.365 -11.1272
1302 3 9 -12.912 11.5739 -10.9553
1304 3 9 -10.6871 10.9636 -11.2171
13395 15 21 -13.9886 22.2524 -11.6858
13396 15 21 -14.2345 22.7109 -10.5841
13397 15 21 -15.3077 22.2952 -10.2503
11268 12 18 19.1387 9.47177 -3.05421
11269 12 18 18.5686 8.65871 -2.46302
11267 12 18 18.9865 8.45559 -2.56507
6039 7 13 15.4701 24.0827 -0.342384
6040 7 13 16.542 23.5016 -0.466972
6038 7 13 14.5666 24.8556 -0.619
9069 12 18 -15.1716 6.37321 2.07792
9067 12 18 -15.8842 6.84641 3.85208
9068 12 18 -16.1194 6.634 2.74915
4675 6 12 -6.45404 27.5617 5.06308
4676 6 12 -5.33376 27.7009 4.92117
1300 2 8 26.7378 4.94784 6.76756
1301 2 8 27.7136 4.58 6.23042
1299 2 8 27.6096 4.10798 6.95271
8230 11 17 -4.57964 21.0845 7.20091
8231 11 17 -4.83969 20.0962 7.9154
4677 6 12 -4.49314 27.976 5.76735
8229 11 17 -4.42999 21.0552 8.43056
4338 5 11 7.85429 24.3453 10.5896
1699 3 9 9.9902 23.7223 11.6774
1701 3 9 10.2954 24.1811 11.6237
4337 5 11 7.81715 25.4823 10.9931
1700 3 9 9.15411 24.5908 11.3625
4339 5 11 8.20608 25.2576 11.2055
4342 6 12 7.08565 23.3744 15.3847
4341 6 12 6.89482 24.0595 14.3891
4340 6 12 6.16372 24.651 13.7175
7292 10 16 10.7336 12.9541 22.8404
6738 8 14 12.9759 13.2255 22.0932
7293 10 16 11.0586 12.1419 23.601
7291 10 16 10.5762 13.8378 22.036
6740 8 14 13.0264 13.5829 21.7659
6739 8 14 11.9397 13.8883 22.2893
ITEM: TIMESTEP
9400000
ITEM: NUMBER OF ATOMS
96
ITEM: BOX BOUNDS ff ff ff
-3.5000000000000000e+01 3.5000000000000000e+01
-3.5000000000000000e+01 3.5000000000000000e+01
-3.5000000000000000e+01 3.5000000000000000e+01
ITEM: ATOMS id mol type x y z
14759 16 22 -6.07889 -17.1445 -22.4866
14758 16 22 -5.12919 -16.6761 -22.9092
14760 16 22 -6.33304 -16.025 -22.9199
286 1 7 -11.8738 -16.6855 -18.9177
288 1 7 -12.2419 -17.9027 -18.8925
287 1 7 -11.5814 -17.5325 -19.7575
8228 10 16 2.47595 -23.1742 -16.8437
8226 10 16 4.05601 -23.3524 -16.4787
8227 10 16 3.04552 -23.7357 -16.022
12422 14 20 15.3555 -20.2538 -13.6315
12421 14 20 16.0256 -20.4212 -12.6968
12420 14 20 16.4754 -19.3723 -12.1134
12417 13 19 18.3327 -18.8304 -11.1222
12418 13 19 19.3777 -18.193 -11.3201
12419 13 19 20.1682 -17.57 -10.7562
3 1 7 -6.86772 -8.20732 -6.88494
1 1 7 -6.7348 -8.3862 -6.69831
6042 8 14 -6.62032 -9.3569 -6.16239
3614 4 10 -5.7325 -8.58122 -6.16277
3612 4 10 -5.68153 -8.63378 -6.11393
6043 8 14 -7.68231 -8.98164 -5.66488
7288 9 15 -6.66781 -8.30038 -5.63791
7290 9 15 -6.66561 -8.30652 -5.64599
3613 4 10 -5.90916 -9.46299 -6.9363
6041 8 14 -6.32684 -10.1701 -5.43427
2 1 7 -5.66592 -8.01222 -7.14445
289 2 8 -6.02252 -7.50341 -6.07399
291 2 8 -6.00716 -7.44539 -6.01675
290 2 8 -7.21954 -7.35472 -6.2989
13393 14 20 -4.89693 -8.07369 -5.90298
13394 14 20 -5.70594 -8.36069 -5.04378
7289 9 15 -6.32328 -9.1585 -4.83856
13392 14 20 -5.77756 -8.03903 -4.99827
1703 4 10 3.51054 -28.6752 -0.396915
3616 5 11 -9.39556 -13.8816 -1.5608
3615 5 11 -8.88947 -13.0622 -0.992853
3617 5 11 -9.4492 -13.1455 -2.53894
1702 4 10 2.39686 -28.6438 0.0324812
1704 4 10 2.72337 -28.2106 0.429386
6742 9 15 4.40699 -9.10336 2.37076
6741 9 15 5.11337 -10.0111 2.13604
6743 9 15 4.94054 -8.98061 3.49641
14756 15 21 23.9096 -6.51677 14.8922
14757 15 21 23.3978 -7.59898 15.0707
14755 15 21 23.7288 -5.4737 15.366
4680 7 13 6.76461 -16.5025 22.6419
4678 7 13 6.20872 -18.1987 21.5553
4679 7 13 5.99826 -17.1724 22.1135
15945 16 22 2.77628 -10.1779 26.708
15944 16 22 2.37853 -9.24218 27.37
15943 16 22 1.93062 -10.2939 27.0042
9066 11 17 -13.503 6.05072 -24.8109
9064 11 17 -11.2897 6.12899 -25.2695
9065 11 17 -12.2841 5.9409 -24.8304
11271 13 19 -5.12618 23.5009 -13.9082
6040 7 13 15.4345 20.3547 -12.8647
6038 7 13 16.1389 20.4865 -11.8969
6039 7 13 16.5645 19.8358 -12.779
11270 13 19 -5.24088 24.1857 -12.9138
11272 13 19 -4.01297 23.54 -13.3851
13396 15 21 -15.6532 22.8438 -8.2166
1304 3 9 -4.17636 15.7991 -7.38223
1303 3 9 -3.35615 14.9888 -7.60763
1302 3 9 -2.31967 15.019 -7.04725
13395 15 21 -16.5837 22.1565 -7.97145
13397 15 21 -14.6457 23.568 -7.98383
11269 12 18 18.7073 8.26852 -3.3052
11268 12 18 18.6406 8.19675 -2.13656
11267 12 18 19.7518 8.76976 -2.43267
9067 12 18 -16.7671 4.35978 2.52589
9068 12 18 -16.3202 3.79915 1.5269
9069 12 18 -15.4623 3.09815 2.10153
1299 2 8 27.0133 8.69682 5.33172
4339 5 11 6.76225 27.7438 4.15341
4338 5 11 5.73153 27.8403 4.80368
1300 2 8 26.8322 8.63889 6.46325
1301 2 8 26.2126 9.63662 6.15496
4337 5 11 5.87206 27.5087 5.98148
8231 11 17 -3.74649 26.794 10.1411
8230 11 17 -2.63115 26.9443 9.76685
4675 6 12 -5.29733 25.9364 11.444
4676 6 12 -4.94177 25.2912 12.4735
8229 11 17 -2.24055 26.655 10.8353
4341 6 12 7.59311 23.5684 14.9158
1700 3 9 6.15502 23.0378 15.6521
1701 3 9 7.18038 22.6682 15.2848
4342 6 12 6.39553 23.6851 14.7757
4340 6 12 6.42428 23.6969 14.6371
4677 6 12 -5.11006 25.1109 13.5903
1699 3 9 5.55793 22.4966 16.4049
6738 8 14 14.8552 12.7674 20.8407
6740 8 14 14.415 14.7793 20.0946
6739 8 14 15.0949 13.8523 20.4091
7293 10 16 12.2882 2.28488 24.9321
7292 10 16 12.6557 2.89093 25.8242
7291 10 16 11.4879 2.77712 26.1906
ITEM: TIMESTEP
9500000
ITEM: NUMBER OF ATOMS
96
ITEM: BOX BOUNDS ff ff ff
-3.5000000000000000e+01 3.5000000000000000e+01
-3.5000000000000000e+01 3.5000000000000000e+01
-3.5000000000000000e+01 3.5000000000000000e+01
ITEM: ATOMS id mol type x y z
286 1 7 -3.18466 -19.9387 -19.6066
288 1 7 -5.11949 -20.7323 -19.3346
287 1 7 -4.2613 -20.3267 -19.9814
14760 16 22 -0.457063 -22.551 -17.4534
14759 16 22 -0.932225 -23.4709 -16.9289
8227 10 16 8.8488 -20.1594 -16.6667
8226 10 16 8.48429 -20.3565 -17.7501
8228 10 16 9.8615 -19.5806 -16.5215
14758 16 22 -0.671949 -24.0772 -15.9159
12420 14 20 15.0736 -20.1771 -13.6315
12421 14 20 16.0179 -19.4775 -13.8889
12422 14 20 16.5263 -19.6895 -12.7633
12418 13 19 12.8843 -25.4328 -3.06956
12419 13 19 11.9158 -26.0762 -2.89319
3614 4 10 -6.62419 -11.3861 -3.30616
6042 8 14 -8.13145 -9.6578 -4.47121
13394 14 20 -8.20404 -10.0478 -3.48414
6043 8 14 -8.48715 -8.88015 -3.62309
13393 14 20 -9.19336 -9.84214 -2.90093
290 2 8 -7.45532 -8.3843 -4.40792
3612 4 10 -7.56302 -10.7162 -3.94778
13392 14 20 -8.05871 -10.0287 -3.44229
6041 8 14 -7.8928 -8.87038 -3.55266
3613 4 10 -7.23804 -10.4556 -2.83449
291 2 8 -7.04949 -9.42051 -3.85675
289 2 8 -7.14096 -9.50964 -3.93101
2 1 7 -6.97548 -8.31714 -3.22167
3615 5 11 -7.40765 -9.31832 -2.73094
3617 5 11 -7.34568 -9.24434 -2.77184
1 1 7 -8.04483 -7.82391 -3.47505
3 1 7 -7.93082 -7.75445 -3.63098
12417 13 19 12.9248 -24.4084 -2.43573
7290 9 15 -8.53136 -8.82204 -2.51416
3616 5 11 -8.15925 -10.0495 -2.26236
7288 9 15 -8.36017 -9.07833 -2.58655
7289 9 15 -7.58264 -8.62155 -1.79537
1703 4 10 2.76837 -27.7966 7.39714
1704 4 10 3.50693 -27.8004 6.38951
1702 4 10 2.92209 -28.0639 6.28485
4678 7 13 -1.06795 -24.6989 14.6684
4680 7 13 -0.954243 -24.7749 14.7837
4679 7 13 -0.362723 -25.2155 13.8089
6741 9 15 6.95369 -11.3816 14.9263
6743 9 15 7.3668 -12.775 15.9269
6742 9 15 7.69735 -11.6835 15.8135
14756 15 21 21.0141 -2.4057 16.0305
14757 15 21 21.1424 -1.37349 16.4573
14755 15 21 22.1524 -2.2256 16.4671
9065 11 17 -12.9406 7.35191 -24.8372
9064 11 17 -11.8638 7.17992 -25.4244
9066 11 17 -13.2675 8.24771 -24.1607
11272 13 19 -6.7631 25.7546 -11.1975
11271 13 19 -7.88551 25.3878 -11.3478
1303 3 9 -7.01994 13.4905 -10.1167
1302 3 9 -6.58105 14.6397 -10.359
1304 3 9 -7.74295 14.4726 -10.3029
13397 15 21 -8.99063 18.5446 -8.18664
11270 13 19 -8.11216 25.8158 -10.2522
13395 15 21 -8.9509 19.3033 -7.20908
13396 15 21 -9.99404 18.8506 -7.52467
6040 7 13 13.3064 23.278 -7.74074
6039 7 13 14.0076 24.0084 -7.17922
6038 7 13 13.0085 24.4822 -7.48396
9069 12 18 -16.3274 7.26146 -0.101652
11269 12 18 19.0053 7.86596 -2.13818
11267 12 18 19.351 7.85619 -2.40823
11268 12 18 19.2078 6.72768 -2.18247
9067 12 18 -17.5286 6.99524 1.44972
9068 12 18 -16.5197 6.62353 0.871701
8231 11 17 -5.55736 23.73 4.577
8229 11 17 -5.63415 24.1842 4.73529
1301 2 8 27.8451 2.41403 7.32933
1300 2 8 27.6622 3.45881 6.87446
1299 2 8 27.9923 3.51644 5.6663
8230 11 17 -5.02963 23.7674 5.69693
1699 3 9 9.92877 23.7616 10.5046
4339 5 11 10.5877 24.8844 9.95681
4337 5 11 10.3233 24.6724 9.87505
1700 3 9 9.60656 25.023 10.659
6739 8 14 14.6361 17.7553 13.3269
4677 6 12 -4.11535 25.4454 12.9516
4676 6 12 -4.37678 24.8721 11.9036
4675 6 12 -4.89572 25.4102 12.772
1701 3 9 8.60681 25.1714 11.2726
4338 5 11 10.7625 24.3992 10.9928
6738 8 14 15.1957 17.4701 14.2551
6740 8 14 14.5766 17.3488 14.3688
4342 6 12 3.40693 21.3364 18.6203
4340 6 12 3.45212 22.3185 17.1232
4341 6 12 4.04317 22.1861 18.1244
7293 10 16 14.6254 2.48117 22.9502
7291 10 16 14.4255 2.21504 22.8912
7292 10 16 13.721 2.94192 22.1804
15945 16 22 6.41008 1.15893 28.1537
15944 16 22 6.66583 2.26775 28.1035
15943 16 22 6.99628 2.71526 27.0205
ITEM: TIMESTEP
9600000
ITEM: NUMBER OF ATOMS
96
ITEM: BOX BOUNDS ff ff ff
-3.5000000000000000e+01 3.5000000000000000e+01
-3.5000000000000000e+01 3.5000000000000000e+01
-3.5000000000000000e+01 3.5000000000000000e+01
ITEM: ATOMS id mol type x y z
9064 11 17 -14.2514 -3.86825 -24.8123
9065 11 17 -13.4398 -3.17232 -25.3509
9066 11 17 -13.5465 -2.05507 -24.7845
286 1 7 -3.27532 -18.197 -21.9556
288 1 7 -1.52441 -18.3867 -22.2037
8227 10 16 3.54639 -19.1594 -19.9521
8226 10 16 3.9545 -19.5993 -18.9212
8228 10 16 3.57902 -20.4219 -20.1387
287 1 7 -2.18723 -17.8722 -21.3879
14758 16 22 -0.779481 -25.1072 -14.0593
14760 16 22 0.0971227 -24.5499 -14.5672
14759 16 22 -1.00732 -24.0762 -14.6695
12422 14 20 13.143 -21.6923 -13.4321
12421 14 20 13.5784 -22.1914 -12.3842
12420 14 20 14.4076 -21.8278 -11.6035
12419 13 19 16.9396 -21.638 -9.03649
12417 13 19 16.7345 -21.535 -8.7407
12418 13 19 17.7916 -21.2038 -8.30657
6042 8 14 -6.41346 -8.91532 -2.75177
6043 8 14 -7.41255 -9.16411 -3.37149
6041 8 14 -7.5604 -9.19644 -3.04798
290 2 8 -7.80818 -10.8429 -2.65966
7289 9 15 -8.21523 -9.76802 -0.054625
289 2 8 -6.90685 -9.98687 -2.52352
3616 5 11 -5.94319 -10.3385 -2.15344
291 2 8 -6.9686 -9.85652 -2.63274
13393 14 20 -6.64485 -9.26422 -1.63753
3613 4 10 -6.40279 -9.96304 -0.765527
13392 14 20 -7.65802 -9.72055 -1.777
13394 14 20 -7.76433 -9.48333 -1.83868
3615 5 11 -6.96493 -10.4724 -1.58442
3617 5 11 -6.89084 -10.6381 -1.54942
7288 9 15 -7.71479 -10.5491 -0.79407
7290 9 15 -7.8 -10.6184 -0.892416
3 1 7 -7.3058 -9.33898 -0.756819
1 1 7 -7.35272 -9.38992 -0.730845
2 1 7 -7.50287 -8.37399 -1.43524
3612 4 10 -7.09655 -10.5241 0.109603
3614 4 10 -7.21499 -10.173 0.074268
1703 4 10 -0.494879 -27.1574 7.01481
1704 4 10 -1.55729 -27.3525 6.62909
1702 4 10 0.36716 -27.7903 7.5881
1299 2 8 27.1826 -5.74197 7.52251
1301 2 8 27.1657 -6.04409 7.76496
1300 2 8 26.9608 -5.29359 8.60914
6743 9 15 9.14514 -23.5198 14.1451
6742 9 15 9.16498 -22.7626 15.0665
6741 9 15 9.69476 -21.7155 15.3252
4678 7 13 -1.71691 -15.8039 15.6669
14757 15 21 24.1857 -2.75614 14.1787
14755 15 21 23.9032 -2.75215 14.2565
14756 15 21 24.0875 -1.61938 13.9196
4679 7 13 -0.831216 -16.1913 16.4716
4680 7 13 -0.375687 -17.3651 16.6186
15943 16 22 -2.74739 -6.08388 27.5362
15944 16 22 -2.72047 -5.15446 28.3341
15945 16 22 -3.72494 -4.61179 27.9767
11270 13 19 -6.60289 24.1548 -14.5447
11272 13 19 -6.25104 23.5789 -14.149
11271 13 19 -5.49726 24.4147 -14.3799
1304 3 9 -5.70706 15.2232 -8.81601
1303 3 9 -5.03862 14.2094 -8.64216
1302 3 9 -5.12689 15.3209 -8.91327
11269 12 18 18.4521 10.2631 -3.03867
11267 12 18 19.2192 9.36843 -2.78525
9068 12 18 -15.7423 6.21805 -0.511703
11268 12 18 18.1133 9.31352 -2.30853
13396 15 21 -5.98964 20.498 -1.70994
13397 15 21 -6.36149 19.3507 -1.40882
13395 15 21 -4.8276 20.1918 -2.05975
6039 7 13 11.5182 26.0892 -1.20541
6038 7 13 11.0163 26.5079 -2.20396
6040 7 13 12.2029 25.6525 -2.12958
9067 12 18 -16.2553 6.20662 0.542786
9069 12 18 -15.5643 7.08613 0.208291
4339 5 11 9.56267 27.09 2.8668
4338 5 11 8.45015 26.9842 3.30676
4337 5 11 8.8702 27.1506 4.42485
1701 3 9 12.1034 25.0638 7.22451
1700 3 9 10.9488 25.1223 7.55214
8231 11 17 2.23304 26.5958 10.1712
1699 3 9 10.7385 25.3138 8.72418
8230 11 17 1.97572 27.1117 9.15562
8229 11 17 1.35861 27.0315 10.0755
6738 8 14 16.0833 17.5036 15.968
6739 8 14 15.4461 17.6615 16.9679
6740 8 14 14.4383 18.3357 16.7812
4675 6 12 -3.43083 18.2326 20.7737
7292 10 16 10.0101 2.59419 21.5773
7293 10 16 9.26867 2.51826 22.5265
7291 10 16 11.1179 2.30827 21.6756
4340 6 12 -5.14818 14.5045 24.1687
4676 6 12 -3.19773 18.5198 21.9655
4677 6 12 -1.96069 18.5587 21.6742
4341 6 12 -4.07495 14.2748 24.7079
4342 6 12 -3.04512 14.9641 24.4486
ITEM: TIMESTEP
9700000
ITEM: NUMBER OF ATOMS
96
ITEM: BOX BOUNDS ff ff ff
-3.5000000000000000e+01 3.5000000000000000e+01
-3.5000000000000000e+01 3.5000000000000000e+01
-3.5000000000000000e+01 3.5000000000000000e+01
ITEM: ATOMS id mol type x y z
288 1 7 -4.23234 -14.7069 -24.4459
9064 11 17 -12.9098 -9.04389 -24.2793
287 1 7 -5.23697 -15.2118 -23.892
286 1 7 -4.10167 -14.8716 -24.19
9065 11 17 -13.9148 -8.5737 -23.7311
9066 11 17 -14.8724 -7.93543 -23.2751
8228 10 16 8.56632 -19.4005 -19.3148
8226 10 16 9.2996 -18.6473 -19.4969
14759 16 22 -8.36159 -21.3128 -17.6036
14758 16 22 -7.86323 -20.7119 -18.5343
14760 16 22 -7.60636 -21.0528 -16.7232
8227 10 16 9.61823 -19.6193 -18.8434
12417 13 19 19.1148 -19.4139 -8.6381
12419 13 19 20.6051 -17.9844 -9.16662
12418 13 19 19.4979 -18.3555 -8.97802
12420 14 20 19.8613 -19.1062 -7.83889
12422 14 20 19.9482 -19.057 -7.83343
12421 14 20 20.7942 -18.3491 -8.02998
3617 5 11 -6.37503 -11.1612 -5.77759
3614 4 10 -5.09865 -10.886 -5.52822
3613 4 10 -4.95512 -11.2993 -6.65644
290 2 8 -6.29775 -9.23614 -6.33373
3616 5 11 -7.05267 -10.2658 -5.48619
291 2 8 -5.86288 -10.4116 -6.32296
289 2 8 -5.85073 -10.3554 -6.39513
3 1 7 -5.18205 -9.67427 -6.08643
1 1 7 -5.11652 -9.70102 -5.93519
13393 14 20 -4.39443 -9.05073 -5.41336
3612 4 10 -5.21997 -10.7298 -5.55667
3615 5 11 -6.22598 -11.2144 -5.25885
7288 9 15 -5.57262 -10.9466 -4.54668
7290 9 15 -5.55216 -10.8621 -4.563
6043 8 14 -6.0374 -9.99837 -5.23369
6041 8 14 -6.05728 -9.985 -5.2002
2 1 7 -5.61756 -9.02095 -5.18923
6042 8 14 -6.82797 -10.5439 -4.49935
7289 9 15 -5.25896 -10.2373 -3.63581
13394 14 20 -4.8509 -9.97118 -4.78391
13392 14 20 -4.87512 -9.9061 -4.80757
1702 4 10 -5.3355 -26.4901 9.92985
1703 4 10 -4.49341 -26.4786 10.7606
1704 4 10 -3.68472 -25.6231 11.0015
6741 9 15 9.17414 -24.606 12.1107
6743 9 15 9.69602 -22.9496 11.6383
6742 9 15 10.1692 -23.9154 11.9863
14757 15 21 21.5357 -12.3925 13.3318
14755 15 21 21.5272 -12 12.9022
14756 15 21 22.4973 -11.6839 13.4425
4679 7 13 -3.4528 -16.3731 21.5499
4678 7 13 -2.75555 -15.474 21.6449
4680 7 13 -3.30462 -15.6051 22.5019
7292 10 16 12.1312 -0.522063 26.0491
15944 16 22 6.18348 -3.11396 28.018
15945 16 22 5.30719 -2.33425 28.2575
15943 16 22 5.93823 -2.10601 27.3896
11271 13 19 -12.822 15.3569 -20.8849
11270 13 19 -13.0071 14.2771 -21.2187
11272 13 19 -13.2646 14.2801 -21.3299
13397 15 21 -3.41523 20.8397 -19.6325
13396 15 21 -2.32055 21.25 -19.2254
13395 15 21 -2.12762 22.1174 -18.3769
1302 3 9 -4.0953 15.1851 -13.0959
1303 3 9 -4.3785 14.1061 -12.7535
1304 3 9 -3.63517 15.026 -13.1324
6040 7 13 5.06408 27.9647 -4.29411
6039 7 13 6.26427 28.0003 -3.92607
6038 7 13 6.26982 27.7131 -5.08698
11269 12 18 18.4291 8.64727 -2.2477
11268 12 18 17.9167 9.22813 -1.29681
11267 12 18 18.8711 8.83213 -1.82056
9069 12 18 -15.0519 5.12492 1.46031
9068 12 18 -15.3125 6.27389 1.62184
9067 12 18 -14.9123 7.05265 0.814617
4339 5 11 14.0034 22.6494 10.4476
4337 5 11 14.2866 22.6558 10.502
4677 6 12 -0.112692 27.2903 9.238
4676 6 12 -1.26847 27.3163 8.97928
4675 6 12 -2.19424 27.588 8.37954
4338 5 11 14.2731 21.7355 11.2718
8230 11 17 7.97905 25.2076 11.4047
8229 11 17 7.34396 24.9979 12.4535
8231 11 17 8.62038 24.5741 12.257
1699 3 9 13.2467 15.7689 18.4558
1301 2 8 21.1122 5.15739 19.1197
1300 2 8 21.0867 4.0561 19.3637
1299 2 8 20.7812 2.96134 19.3384
1700 3 9 13.9083 16.1109 19.4401
1701 3 9 12.9315 16.599 19.8012
6739 8 14 12.6937 17.5166 19.1882
6738 8 14 11.591 17.206 19.5902
6740 8 14 13.6681 16.9629 18.8846
7293 10 16 11.8181 0.535077 26.3466
7291 10 16 12.9031 0.316167 25.6731
4342 6 12 1.55814 12.8129 25.7678
4341 6 12 2.67348 12.5006 25.6472
4340 6 12 3.08634 13.5442 25.2826
ITEM: TIMESTEP
9800000
ITEM: NUMBER OF ATOMS
96
ITEM: BOX BOUNDS ff ff ff
-3.5000000000000000e+01 3.5000000000000000e+01
-3.5000000000000000e+01 3.5000000000000000e+01
-3.5000000000000000e+01 3.5000000000000000e+01
ITEM: ATOMS id mol type x y z
9066 11 17 -8.73113 -0.437259 -27.5408
9064 11 17 -9.78447 -1.66639 -27.2225
9065 11 17 -8.5839 -1.50382 -26.8747
14758 16 22 -3.16585 -20.3573 -20.2115
14759 16 22 -2.6512 -20.9794 -19.2888
14760 16 22 -1.77819 -21.7426 -18.7633
12417 13 19 17.1233 -18.5109 -13.8455
12418 13 19 16.3055 -18.651 -14.6873
12419 13 19 17.0992 -18.7045 -13.7749
288 1 7 -20.0481 -14.0077 -15.4432
287 1 7 -19.3069 -14.8747 -14.9804
286 1 7 -18.6196 -15.6457 -15.4258
8226 10 16 -0.447293 -26.3217 -10.8416
8228 10 16 0.931814 -26.19 -11.9777
8227 10 16 0.669647 -26.6961 -10.9164
12420 14 20 19.6909 -20.153 -6.47236
12421 14 20 19.8733 -20.034 -5.23486
12422 14 20 19.9666 -20.2901 -4.11058
6043 8 14 -6.74619 -10.8095 -3.64098
6041 8 14 -6.78221 -11.1212 -3.60405
2 1 7 -7.05021 -12.0718 -3.22929
1 1 7 -5.95038 -11.7498 -3.69328
3 1 7 -5.92833 -11.9271 -3.73973
13393 14 20 -5.90719 -10.8516 -4.36762
6042 8 14 -7.96749 -10.8798 -3.61779
13394 14 20 -5.65189 -10.773 -3.23759
7289 9 15 -6.31405 -9.77344 -3.8829
13392 14 20 -5.73768 -10.6967 -3.16162
7290 9 15 -6.67397 -10.1889 -2.78873
7288 9 15 -6.72459 -10.0956 -2.80562
289 2 8 -6.47692 -11.3234 -2.56991
3613 4 10 -6.00058 -12.4612 -2.52782
291 2 8 -6.41355 -11.2811 -2.5797
3617 5 11 -7.58517 -11.1447 -2.56197
3615 5 11 -7.46517 -11.1465 -2.67621
3616 5 11 -6.92709 -11.0025 -1.62623
3612 4 10 -5.20628 -11.4732 -2.56299
3614 4 10 -5.2949 -11.5422 -2.60577
290 2 8 -5.78391 -10.4009 -2.15724
1702 4 10 2.69625 -27.6249 8.3038
1703 4 10 3.57317 -27.1226 8.99205
1704 4 10 4.50854 -26.433 9.39203
6742 9 15 15.454 -22.0754 9.92377
6741 9 15 14.4384 -21.8243 9.49359
6743 9 15 16.2769 -21.3869 10.5109
4678 7 13 -10.756 -19.58 18.0807
4679 7 13 -9.6878 -20.1493 18.3597
4680 7 13 -9.66147 -19.2171 19.2482
14756 15 21 18.2507 -2.97746 21.8515
14757 15 21 18.6858 -1.93979 21.5497
14755 15 21 17.632 -2.16003 22.5852
15943 16 22 9.99944 -3.75812 25.7507
15944 16 22 9.87074 -2.99436 26.649
15945 16 22 10.3552 -1.96869 26.3852
7291 10 16 7.29764 -1.32197 27.9532
7293 10 16 8.03369 -2.27759 27.2046
7292 10 16 8.33784 -1.11196 27.3483
11270 13 19 -12.8394 21.1663 -14.8652
11272 13 19 -13.0412 21.0747 -14.8391
11271 13 19 -13.1436 21.714 -13.8756
6040 7 13 9.42269 23.5744 -13.7802
6039 7 13 8.32349 23.7716 -14.0021
6038 7 13 8.39018 24.4397 -13.0171
13396 15 21 -11.207 24.1407 -9.46299
13397 15 21 -10.2146 23.5558 -9.12147
13395 15 21 -10.5799 24.532 -10.3892
9069 12 18 -8.88086 7.00977 -5.56628
9067 12 18 -8.17732 6.56609 -5.72166
1302 3 9 -7.41178 11.281 -6.83118
1303 3 9 -7.88063 11.9967 -7.58437
1304 3 9 -6.66108 12.1192 -7.64133
9068 12 18 -8.27685 6.71215 -4.56268
11269 12 18 18.7211 9.02356 -3.61108
11267 12 18 18.2273 9.21172 -3.16849
11268 12 18 18.793 8.19836 -2.80418
4339 5 11 0.12833 28.1115 6.83316
4338 5 11 1.09125 27.792 7.51941
4675 6 12 1.45869 25.6648 9.25572
4676 6 12 1.54448 25.884 10.4557
4337 5 11 1.80395 27.4894 8.52837
8231 11 17 11.9446 22.888 12.8896
4677 6 12 0.768538 26.7284 10.968
1701 3 9 11.2004 14.1623 14.2695
1699 3 9 12.4037 15.866 14.9741
1700 3 9 12.1959 14.9463 14.194
8229 11 17 9.986 22.3851 14.2988
8230 11 17 10.9827 22.8213 13.6944
1301 2 8 21.3157 1.37445 17.7442
1300 2 8 22.0093 2.03226 18.5128
1299 2 8 21.3045 2.17335 19.3885
6738 8 14 9.77144 17.8882 20.3894
6740 8 14 8.88188 17.8602 20.711
6739 8 14 9.12207 18.7785 19.8887
4341 6 12 1.42768 19.1246 20.8068
4340 6 12 1.06075 20.2254 20.5675
4342 6 12 2.37012 19.3955 21.4046
ITEM: TIMESTEP
9900000
ITEM: NUMBER OF ATOMS
96
ITEM: BOX BOUNDS ff ff ff
-3.5000000000000000e+01 3.5000000000000000e+01
-3.5000000000000000e+01 3.5000000000000000e+01
-3.5000000000000000e+01 3.5000000000000000e+01
ITEM: ATOMS id mol type x y z
14758 16 22 1.50279 -20.0399 -20.7105
8228 10 16 0.418134 -19.6293 -20.8483
8227 10 16 0.662979 -20.5523 -20.2157
14759 16 22 1.35518 -19.5053 -19.6483
14760 16 22 1.47038 -19.8583 -20.8612
8226 10 16 1.72786 -20.781 -19.8415
286 1 7 -14.3429 -17.8469 -16.4896
287 1 7 -15.3471 -17.395 -16.8259
288 1 7 -14.2836 -17.4303 -17.376
12419 13 19 15.2152 -19.923 -14.2762
12417 13 19 14.5121 -19.1001 -14.1217
12418 13 19 14.1416 -20.0812 -14.8376
12421 14 20 22.8569 -16.7787 -3.38907
291 2 8 -8.61715 -8.53297 -3.74999
289 2 8 -8.6073 -8.42257 -3.7806
290 2 8 -8.95944 -8.64652 -4.85055
3616 5 11 -9.53371 -8.28306 -2.97908
6041 8 14 -7.72211 -8.45016 -4.44209
6043 8 14 -7.68057 -8.49631 -4.42808
3614 4 10 -7.51581 -8.50558 -3.25266
3612 4 10 -7.51365 -8.51657 -3.14358
3617 5 11 -8.40467 -7.99094 -2.7474
13393 14 20 -9.47586 -6.92407 -4.58671
13394 14 20 -8.59145 -7.68105 -4.61753
13392 14 20 -8.41172 -7.57944 -4.60778
7290 9 15 -8.97047 -7.33894 -3.52495
7288 9 15 -9.04682 -7.29494 -3.46143
7289 9 15 -9.87131 -7.84209 -4.06498
6042 8 14 -6.8649 -7.77437 -3.84948
1 1 7 -7.99263 -7.58834 -3.69653
3 1 7 -7.85967 -7.44373 -3.56821
2 1 7 -7.46 -7.30163 -4.68636
12422 14 20 23.4908 -16.3279 -2.48914
12420 14 20 22.9463 -17.4342 -2.32416
3615 5 11 -8.40646 -7.99475 -2.67318
3613 4 10 -7.23749 -7.58928 -2.55452
6742 9 15 7.12983 -22.4046 10.2283
6741 9 15 8.3753 -22.5894 10.0246
6743 9 15 8.33932 -22.3012 10.108
1704 4 10 12.5493 -23.4134 11.3119
1703 4 10 11.581 -22.8208 11.2349
1702 4 10 11.7488 -23.3598 12.3348
4680 7 13 -0.372408 -21.5697 17.8511
4678 7 13 -1.95986 -21.2745 18.6136
4679 7 13 -0.94462 -21.7942 18.8927
14756 15 21 16.9346 -9.90892 21.1592
14755 15 21 17.6954 -9.79546 20.1984
14757 15 21 17.0446 -8.69007 21.363
15943 16 22 9.09499 -5.14598 25.4472
15944 16 22 9.42377 -4.60078 26.4649
15945 16 22 10.5802 -4.22557 26.5682
9066 11 17 -13.6666 5.47131 -24.7973
9064 11 17 -13.642 5.52122 -24.9466
9065 11 17 -12.9371 6.4189 -24.8602
1304 3 9 -10.3898 9.94423 -24.2394
1303 3 9 -9.64049 10.6717 -24.981
1302 3 9 -10.5855 11.3093 -24.4905
11272 13 19 -16.1874 17.7262 -16.1553
11270 13 19 -17.3091 17.1924 -14.7936
11271 13 19 -16.7212 16.8174 -15.7836
13395 15 21 -17.9555 20.8601 -8.52645
6040 7 13 7.26839 26.5911 -8.38462
6039 7 13 7.31557 26.1621 -9.52236
6038 7 13 7.74162 25.7626 -10.552
13396 15 21 -17.4829 21.4881 -7.61612
13397 15 21 -16.5455 22.2487 -7.82177
11267 12 18 18.3628 9.24839 -3.51205
11269 12 18 17.8347 9.242 -4.03076
11268 12 18 17.1857 9.1996 -3.09594
9067 12 18 -12.9023 7.52453 -1.23105
9069 12 18 -13.311 7.53521 -1.38285
9068 12 18 -12.9017 8.54691 -1.92555
4339 5 11 4.42995 26.0483 9.60749
4338 5 11 3.40639 26.5441 9.84707
4676 6 12 -8.98048 24.1533 13.0668
4677 6 12 -8.0295 24.7834 12.5711
4337 5 11 3.33808 26.4269 11.0937
1299 2 8 24.1906 7.35229 13.8627
1301 2 8 23.6714 7.68844 14.3685
1300 2 8 23.9891 8.47896 13.5537
8231 11 17 8.75546 21.3994 15.834
4675 6 12 -8.08362 23.669 13.7792
6739 8 14 9.8571 19.8744 16.4315
1699 3 9 10.0443 20.1902 17.5357
1701 3 9 10.0521 20.5357 17.6951
1700 3 9 9.26638 20.7169 16.8639
6738 8 14 10.4351 20.8964 16.7841
6740 8 14 10.7928 20.6906 16.7543
8229 11 17 8.71025 21.7785 16.6696
8230 11 17 9.81603 21.7064 16.3172
4340 6 12 -0.839557 18.5344 21.4988
4341 6 12 -1.67619 18.2471 22.3536
4342 6 12 -1.17471 19.1371 21.6791
7291 10 16 12.6126 1.97168 25.9595
7293 10 16 12.439 1.90674 25.9346
7292 10 16 12.3099 3.05189 25.978
ITEM: TIMESTEP
10000000
ITEM: NUMBER OF ATOMS
96
ITEM: BOX BOUNDS ff ff ff
-3.5000000000000000e+01 3.5000000000000000e+01
-3.5000000000000000e+01 3.5000000000000000e+01
-3.5000000000000000e+01 3.5000000000000000e+01
ITEM: ATOMS id mol type x y z
9064 11 17 -8.10154 -0.519544 -27.575
14758 16 22 6.43215 -19.8927 -19.5728
14759 16 22 5.66736 -19.2553 -20.2631
14760 16 22 5.39279 -18.8433 -21.3038
12417 13 19 10.6982 -17.6386 -20.008
12418 13 19 11.3602 -18.2544 -19.1587
8226 10 16 -2.93236 -21.9791 -16.9852
8227 10 16 -3.20896 -23.1581 -17.0172
286 1 7 -10.2963 -20.562 -16.6106
288 1 7 -9.78708 -21.4648 -16.5703
12419 13 19 11.8253 -18.7088 -18.1545
8228 10 16 -3.36118 -23.8577 -16.0402
287 1 7 -10.626 -21.4012 -15.754
6042 8 14 -8.67279 -7.16798 -5.06677
13393 14 20 -9.2602 -7.14783 -4.02959
3 1 7 -9.54423 -6.61142 -3.16128
1 1 7 -9.34375 -6.391 -3.07173
13394 14 20 -8.98248 -6.08755 -4.38609
13392 14 20 -8.85362 -6.13354 -4.36457
2 1 7 -9.89059 -5.74548 -3.86539
6041 8 14 -8.18127 -6.85011 -4.06482
6043 8 14 -8.09983 -6.90628 -4.09369
7290 9 15 -8.18985 -6.20616 -3.12441
7288 9 15 -8.34965 -6.17346 -3.23064
7289 9 15 -8.29021 -7.41868 -3.01921
3613 4 10 -7.1227 -7.56198 -3.28963
290 2 8 -8.02193 -6.43546 -5.22583
3614 4 10 -7.0374 -6.59702 -3.93876
3612 4 10 -7.16588 -6.42779 -3.61994
289 2 8 -7.1283 -7.11522 -4.80569
291 2 8 -7.29034 -7.20247 -4.79936
3616 5 11 -7.85699 -5.79623 -4.13479
3617 5 11 -7.16454 -5.42247 -3.3161
3615 5 11 -8.74645 -5.14033 -3.65342
12420 14 20 15.8659 -23.969 -0.233623
12421 14 20 14.9682 -24.6804 0.281918
12422 14 20 15.2205 -23.5169 0.482603
4678 7 13 -0.416298 -26.3451 9.63625
4679 7 13 -0.35539 -25.8181 10.6875
4680 7 13 -0.383816 -26.2542 11.7568
1704 4 10 10.5524 -21.5835 15.7987
6742 9 15 4.512 -21.5691 18.4916
6741 9 15 5.73013 -21.6401 18.1246
1702 4 10 8.56022 -21.9944 16.7671
1703 4 10 9.62706 -21.5574 16.4962
6743 9 15 5.60122 -21.4259 18.17
14757 15 21 16.8043 -0.682487 23.2338
14755 15 21 16.9079 -1.1334 23.4539
14756 15 21 17.8699 -1.08707 22.7678
15945 16 22 3.69717 -3.29765 28.1155
15944 16 22 4.87627 -3.02042 27.9986
15943 16 22 5.86546 -3.7246 28.046
9065 11 17 -7.50572 0.384364 -27.1971
9066 11 17 -6.82958 1.32857 -27.6732
1304 3 9 -11.7374 7.17234 -25.3727
1302 3 9 -11.6845 7.12184 -24.7891
1303 3 9 -11.1543 8.13498 -25.331
11270 13 19 -14.2132 20.6259 -14.4836
11271 13 19 -13.1694 21.216 -14.4994
11272 13 19 -12.2249 20.9303 -15.2291
13395 15 21 -11.2047 22.9681 -12.5788
13396 15 21 -10.2727 23.3191 -13.3687
13397 15 21 -9.80879 23.9353 -12.433
6039 7 13 2.41829 27.3542 -8.43587
9068 12 18 -14.8375 5.06097 -5.5855
9067 12 18 -14.9566 6.27113 -5.50098
6038 7 13 3.26932 27.6404 -7.64607
6040 7 13 3.65821 27.3706 -8.07406
9069 12 18 -13.8305 5.10291 -4.96364
11269 12 18 18.5788 10.5614 -2.46051
11267 12 18 17.4955 10.3524 -1.63857
11268 12 18 18.5858 10.0052 -1.46703
4338 5 11 9.95271 25.3414 9.73886
4675 6 12 -4.87316 24.0978 13.3463
6738 8 14 10.7082 24.2298 10.9867
8229 11 17 10.1813 23.9526 12.1725
6739 8 14 11.1704 23.3833 11.7887
4339 5 11 9.66653 24.7834 10.8004
4337 5 11 9.71189 24.9752 10.8522
8231 11 17 8.10714 25.0047 11.7787
8230 11 17 9.20492 24.517 11.7087
6740 8 14 10.7934 24.3576 11.1422
1300 2 8 21.5949 10.3696 15.9461
1299 2 8 21.2888 11.2051 15.0803
4677 6 12 -4.05733 24.2061 14.6967
4676 6 12 -5.3013 24.3867 14.4812
1301 2 8 21.9735 9.25779 16.2132
1700 3 9 7.7685 20.9517 18.0664
1699 3 9 6.79072 20.8461 18.6057
1701 3 9 8.90722 20.7908 17.8326
4340 6 12 -3.76942 15.3931 24.1019
4342 6 12 -2.95999 13.8374 24.8023
4341 6 12 -2.6898 14.8853 24.3011
7293 10 16 7.97557 2.93987 27.4021
7291 10 16 8.58669 2.72984 27.3705
7292 10 16 8.80217 3.83856 27.181
ITEM: TIMESTEP
10000000
ITEM: NUMBER OF ATOMS
96
ITEM: BOX BOUNDS ff ff ff
-3.5000000000000000e+01 3.5000000000000000e+01
-3.5000000000000000e+01 3.5000000000000000e+01
-3.5000000000000000e+01 3.5000000000000000e+01
ITEM: ATOMS id mol type x y z
9064 11 17 -8.10154 -0.519544 -27.575
14758 16 22 6.43215 -19.8927 -19.5728
14759 16 22 5.66736 -19.2553 -20.2631
14760 16 22 5.39279 -18.8433 -21.3038
12417 13 19 10.6982 -17.6386 -20.008
12418 13 19 11.3602 -18.2544 -19.1587
8226 10 16 -2.93236 -21.9791 -16.9852
8227 10 16 -3.20896 -23.1581 -17.0172
286 1 7 -10.2963 -20.562 -16.6106
288 1 7 -9.78708 -21.4648 -16.5703
12419 13 19 11.8253 -18.7088 -18.1545
8228 10 16 -3.36118 -23.8577 -16.0402
287 1 7 -10.626 -21.4012 -15.754
6042 8 14 -8.67279 -7.16798 -5.06677
13393 14 20 -9.2602 -7.14783 -4.02959
3 1 7 -9.54423 -6.61142 -3.16128
1 1 7 -9.34375 -6.391 -3.07173
13394 14 20 -8.98248 -6.08755 -4.38609
13392 14 20 -8.85362 -6.13354 -4.36457
2 1 7 -9.89059 -5.74548 -3.86539
6041 8 14 -8.18127 -6.85011 -4.06482
6043 8 14 -8.09983 -6.90628 -4.09369
7290 9 15 -8.18985 -6.20616 -3.12441
7288 9 15 -8.34965 -6.17346 -3.23064
7289 9 15 -8.29021 -7.41868 -3.01921
3613 4 10 -7.1227 -7.56198 -3.28963
290 2 8 -8.02193 -6.43546 -5.22583
3614 4 10 -7.0374 -6.59702 -3.93876
3612 4 10 -7.16588 -6.42779 -3.61994
289 2 8 -7.1283 -7.11522 -4.80569
291 2 8 -7.29034 -7.20247 -4.79936
3616 5 11 -7.85699 -5.79623 -4.13479
3617 5 11 -7.16454 -5.42247 -3.3161
3615 5 11 -8.74645 -5.14033 -3.65342
12420 14 20 15.8659 -23.969 -0.233623
12421 14 20 14.9682 -24.6804 0.281918
12422 14 20 15.2205 -23.5169 0.482603
4678 7 13 -0.416298 -26.3451 9.63625
4679 7 13 -0.35539 -25.8181 10.6875
4680 7 13 -0.383816 -26.2542 11.7568
1704 4 10 10.5524 -21.5835 15.7987
6742 9 15 4.512 -21.5691 18.4916
6741 9 15 5.73013 -21.6401 18.1246
1702 4 10 8.56022 -21.9944 16.7671
1703 4 10 9.62706 -21.5574 16.4962
6743 9 15 5.60122 -21.4259 18.17
14757 15 21 16.8043 -0.682487 23.2338
14755 15 21 16.9079 -1.1334 23.4539
14756 15 21 17.8699 -1.08707 22.7678
15945 16 22 3.69717 -3.29765 28.1155
15944 16 22 4.87627 -3.02042 27.9986
15943 16 22 5.86546 -3.7246 28.046
9065 11 17 -7.50572 0.384364 -27.1971
9066 11 17 -6.82958 1.32857 -27.6732
1304 3 9 -11.7374 7.17234 -25.3727
1302 3 9 -11.6845 7.12184 -24.7891
1303 3 9 -11.1543 8.13498 -25.331
11270 13 19 -14.2132 20.6259 -14.4836
11271 13 19 -13.1694 21.216 -14.4994
11272 13 19 -12.2249 20.9303 -15.2291
13395 15 21 -11.2047 22.9681 -12.5788
13396 15 21 -10.2727 23.3191 -13.3687
13397 15 21 -9.80879 23.9353 -12.433
6039 7 13 2.41829 27.3542 -8.43587
9068 12 18 -14.8375 5.06097 -5.5855
9067 12 18 -14.9566 6.27113 -5.50098
6038 7 13 3.26932 27.6404 -7.64607
6040 7 13 3.65821 27.3706 -8.07406
9069 12 18 -13.8305 5.10291 -4.96364
11269 12 18 18.5788 10.5614 -2.46051
11267 12 18 17.4955 10.3524 -1.63857
11268 12 18 18.5858 10.0052 -1.46703
4338 5 11 9.95271 25.3414 9.73886
4675 6 12 -4.87316 24.0978 13.3463
6738 8 14 10.7082 24.2298 10.9867
8229 11 17 10.1813 23.9526 12.1725
6739 8 14 11.1704 23.3833 11.7887
4339 5 11 9.66653 24.7834 10.8004
4337 5 11 9.71189 24.9752 10.8522
8231 11 17 8.10714 25.0047 11.7787
8230 11 17 9.20492 24.517 11.7087
6740 8 14 10.7934 24.3576 11.1422
1300 2 8 21.5949 10.3696 15.9461
1299 2 8 21.2888 11.2051 15.0803
4677 6 12 -4.05733 24.2061 14.6967
4676 6 12 -5.3013 24.3867 14.4812
1301 2 8 21.9735 9.25779 16.2132
1700 3 9 7.7685 20.9517 18.0664
1699 3 9 6.79072 20.8461 18.6057
1701 3 9 8.90722 20.7908 17.8326
4340 6 12 -3.76942 15.3931 24.1019
4342 6 12 -2.95999 13.8374 24.8023
4341 6 12 -2.6898 14.8853 24.3011
7293 10 16 7.97557 2.93987 27.4021
7291 10 16 8.58669 2.72984 27.3705
7292 10 16 8.80217 3.83856 27.181
ITEM: TIMESTEP
10100000
ITEM: NUMBER OF ATOMS
96
ITEM: BOX BOUNDS ff ff ff
-3.5000000000000000e+01 3.5000000000000000e+01
-3.5000000000000000e+01 3.5000000000000000e+01
-3.5000000000000000e+01 3.5000000000000000e+01
ITEM: ATOMS id mol type x y z
9064 11 17 -8.59427 -3.07087 -27.3865
9065 11 17 -7.66215 -3.75375 -27.0411
288 1 7 -3.385 -13.7108 -24.907
8227 10 16 -0.795799 -15.6194 -24.2412
286 1 7 -4.4807 -12.4258 -25.5683
287 1 7 -4.57867 -13.4558 -25.1413
9066 11 17 -8.75899 -3.24383 -26.7775
14758 16 22 1.69005 -17.526 -21.8542
8228 10 16 -1.97379 -15.5606 -23.9615
8226 10 16 0.35148 -15.8846 -23.9029
14759 16 22 1.568 -18.2576 -20.8308
14760 16 22 2.71218 -18.6186 -20.7972
12417 13 19 16.1041 -21.7383 -9.91527
12418 13 19 15.8508 -22.3652 -8.89629
12419 13 19 14.9344 -21.7074 -8.56256
3613 4 10 -8.94589 -8.74947 -5.45614
13393 14 20 -9.87741 -9.62685 -3.46792
6042 8 14 -10.2446 -8.38368 -4.24911
13392 14 20 -9.45779 -9.04745 -4.42047
13394 14 20 -9.49423 -9.18996 -4.44814
3617 5 11 -8.34026 -8.62977 -4.48157
3615 5 11 -8.47649 -8.7 -4.25806
289 2 8 -9.27418 -8.49349 -3.38586
291 2 8 -9.31662 -8.46772 -3.50574
2 1 7 -9.14361 -10.6045 -4.12184
3 1 7 -8.77614 -9.56472 -3.58859
1 1 7 -8.7481 -9.57973 -3.70015
3612 4 10 -8.57312 -9.62188 -4.81527
3614 4 10 -8.64092 -9.69632 -4.81005
7290 9 15 -8.28089 -8.62008 -3.11099
7288 9 15 -8.2047 -8.584 -3.00584
7289 9 15 -7.58793 -9.14411 -3.95069
6043 8 14 -9.24808 -7.98259 -4.62861
6041 8 14 -9.26984 -7.92392 -4.69117
3616 5 11 -8.04659 -7.67297 -3.74064
290 2 8 -9.15681 -9.35838 -2.6705
4678 7 13 -4.64387 -28.1707 4.0529
4679 7 13 -4.32045 -28.0981 5.16879
12422 14 20 10.4853 -24.4936 3.16363
12421 14 20 10.3656 -24.2276 4.37555
12420 14 20 9.91176 -23.3394 5.09083
4680 7 13 -4.20332 -27.8205 6.33398
6741 9 15 8.79197 -21.8666 14.3557
6743 9 15 9.30369 -21.6038 14.8366
6742 9 15 8.60927 -22.3561 15.4493
1704 4 10 13.5663 -20.9122 14.4654
1702 4 10 13.5111 -20.9852 14.2661
1703 4 10 14.5795 -20.4059 14.2124
15945 16 22 3.05179 -15.9859 23.74
15943 16 22 4.66642 -15.0899 24.1209
15944 16 22 3.49618 -15.1003 24.3081
1303 3 9 -16.0482 8.4882 -21.549
1302 3 9 -16.659 8.97317 -20.7051
1304 3 9 -16.2997 9.574 -20.9347
6038 7 13 4.42713 22.829 -17.1509
6040 7 13 3.77406 23.0785 -17.0946
6039 7 13 4.3445 23.3985 -16.13
11270 13 19 -13.7867 22.9658 -10.8917
11271 13 19 -14.2616 22.8925 -9.79358
11272 13 19 -13.4032 23.0871 -10.5912
13397 15 21 -8.38306 22.334 -8.66896
9069 12 18 -12.0099 5.22166 -6.06858
9067 12 18 -10.8129 6.92649 -6.13135
9068 12 18 -11.1596 5.83513 -6.56564
13396 15 21 -8.45851 22.4771 -7.41419
13395 15 21 -7.38661 22.9208 -6.99886
11269 12 18 16.8195 10.6752 -2.96939
11268 12 18 17.2581 9.75259 -2.43714
11267 12 18 18.404 9.97459 -2.22465
1699 3 9 18.177 18.6267 11.6276
1701 3 9 16.7996 20.2034 11.3374
1700 3 9 17.0974 19.0035 11.3164
4675 6 12 -1.25049 25.5029 13.1439
4676 6 12 -1.22013 26.1703 12.1957
4677 6 12 -1.54832 26.4678 11.1211
8231 11 17 3.45494 24.6159 13.0341
8230 11 17 2.69236 25.4877 13.2855
4339 5 11 5.63632 24.885 12.2797
4337 5 11 6.28031 25.4182 12.1975
4338 5 11 6.2281 24.9204 13.2956
14756 15 21 21.8162 7.26764 15.938
14757 15 21 22.6313 8.12955 15.8356
6738 8 14 15.6848 19.8835 13.9381
6739 8 14 15.9196 19.0303 14.7261
6740 8 14 16.4273 19.3998 13.7592
8229 11 17 1.45226 25.3948 13.5707
14755 15 21 21.5207 6.34741 16.6168
1300 2 8 21.4222 6.73636 18.1848
1299 2 8 21.9787 7.40274 17.305
1301 2 8 22.1401 6.02613 17.5129
4342 6 12 -13.4659 16.5931 18.7234
4341 6 12 -14.5836 16.871 18.4227
4340 6 12 -14.9178 15.8972 19.1039
7292 10 16 10.0746 4.44359 26.4643
7293 10 16 11.1727 4.30166 25.9731
7291 10 16 10.7118 5.48384 26.2177
ITEM: TIMESTEP
10200000
ITEM: NUMBER OF ATOMS
96
ITEM: BOX BOUNDS ff ff ff
-3.5000000000000000e+01 3.5000000000000000e+01
-3.5000000000000000e+01 3.5000000000000000e+01
-3.5000000000000000e+01 3.5000000000000000e+01
ITEM: ATOMS id mol type x y z
9065 11 17 -7.81037 -3.4552 -27.6953
9064 11 17 -7.60335 -4.59535 -27.5657
286 1 7 -5.44535 -14.5149 -24.3012
288 1 7 -5.08826 -14.5719 -24.3606
287 1 7 -5.27104 -13.4566 -24.861
9066 11 17 -8.28133 -3.72163 -26.6625
8227 10 16 -8.96917 -15.4736 -22.7631
8228 10 16 -9.86006 -15.905 -22.0601
8226 10 16 -7.76978 -15.5431 -22.8379
14758 16 22 9.87688 -18.241 -20.0622
14760 16 22 11.5431 -17.0905 -19.423
14759 16 22 10.8484 -17.6759 -20.1471
12419 13 19 19.5399 -18.0836 -9.65566
12418 13 19 20.6131 -17.5044 -9.68444
12417 13 19 20.5797 -18.0197 -8.62443
6042 8 14 -8.17947 -7.29517 -5.64519
2 1 7 -8.63906 -8.31537 -4.12043
3613 4 10 -7.52397 -8.14031 -4.97949
3 1 7 -9.71974 -7.9934 -3.99211
1 1 7 -8.64429 -7.1926 -3.663
7289 9 15 -8.17136 -6.0234 -3.93632
13393 14 20 -8.13141 -8.01624 -2.72771
3612 4 10 -6.7965 -7.36838 -4.36542
3614 4 10 -6.78805 -7.44671 -4.3092
7290 9 15 -7.38634 -6.82536 -3.60119
6041 8 14 -8.0179 -7.01529 -4.4857
6043 8 14 -7.90453 -7.18519 -4.52317
290 2 8 -7.10282 -6.92806 -5.3822
289 2 8 -7.02642 -6.31317 -4.41183
291 2 8 -6.9691 -6.24905 -4.51361
13394 14 20 -7.60733 -7.97567 -3.76096
13392 14 20 -7.6328 -7.97154 -3.74568
3615 5 11 -6.6633 -7.73838 -3.21122
3617 5 11 -6.66963 -7.69262 -3.13525
7288 9 15 -7.50535 -6.90598 -3.5122
3616 5 11 -6.39738 -6.54945 -3.40169
12422 14 20 12.6863 -25.0563 6.67577
12421 14 20 11.7651 -25.4266 7.34043
12420 14 20 12.3836 -24.5391 7.9325
4680 7 13 -2.06378 -26.8833 10.1376
4679 7 13 -1.74544 -25.824 10.6357
4678 7 13 -0.754163 -26.2747 11.1267
1703 4 10 7.2024 -20.139 18.7306
6743 9 15 9.2799 -20.6705 17.9552
1702 4 10 8.26327 -20.711 18.5009
6742 9 15 8.8422 -19.718 18.6284
14755 15 21 22.6347 -0.41277 17.5948
14757 15 21 22.5466 -1.07441 17.3612
14756 15 21 23.2211 -0.323563 16.5995
1704 4 10 6.24637 -20.3753 19.4554
6741 9 15 8.11483 -19.6686 19.6491
15943 16 22 3.34362 -3.23946 28.4679
15944 16 22 4.42787 -3.69817 28.3058
15945 16 22 4.13274 -4.84447 28.1313
1303 3 9 -16.8048 9.22473 -21.6429
1304 3 9 -15.9336 9.99063 -21.9398
1302 3 9 -17.6745 8.47513 -21.2246
13396 15 21 -10.858 21.7697 -15.458
13395 15 21 -11.0794 22.3785 -14.3597
13397 15 21 -10.5159 22.4996 -14.5965
11272 13 19 -17.4347 19.3809 -12.3672
11271 13 19 -16.5245 20.1832 -12.3736
11270 13 19 -15.765 21.0944 -11.921
6040 7 13 7.78124 26.7793 -6.57329
6039 7 13 8.06832 27.0914 -5.43541
9069 12 18 -13.5645 8.20707 -2.75183
6038 7 13 8.25131 27.3394 -4.25502
9067 12 18 -12.1454 9.3039 -2.24425
9068 12 18 -12.8875 8.42611 -1.70048
11268 12 18 18.6329 9.86365 -2.36409
11269 12 18 18.6277 8.72637 -2.03672
11267 12 18 18.5278 8.9725 -1.64679
4338 5 11 8.96629 23.1001 10.762
8231 11 17 6.95008 25.113 10.6898
8229 11 17 8.62248 24.5698 10.0712
4337 5 11 7.99642 23.809 11.014
6740 8 14 9.18055 24.022 11.3079
4339 5 11 8.11814 23.8104 11.2289
4677 6 12 -6.66535 25.7524 11.2832
4676 6 12 -5.50811 25.9172 11.2232
4675 6 12 -4.3375 25.831 11.537
8230 11 17 8.05137 25.0304 10.962
6738 8 14 9.15747 24.5006 11.2315
6739 8 14 8.24891 24.5158 12.0191
1701 3 9 18.1637 17.0772 14.5578
1700 3 9 17.1132 17.4993 15.0639
1699 3 9 18.0391 17.2469 14.4277
1300 2 8 22.3361 1.09795 16.3654
1301 2 8 23.0475 0.530665 17.2466
1299 2 8 23.0245 1.3461 17.3481
4340 6 12 -9.65966 15.837 20.2952
4341 6 12 -8.97219 15.9127 21.3399
4342 6 12 -8.71847 16.176 20.1432
7291 10 16 15.8165 2.31784 23.7898
7292 10 16 15.1768 1.58548 24.4853
7293 10 16 15.7429 2.64727 24.24
ITEM: TIMESTEP
10300000
ITEM: NUMBER OF ATOMS
96
ITEM: BOX BOUNDS ff ff ff
-3.5000000000000000e+01 3.5000000000000000e+01
-3.5000000000000000e+01 3.5000000000000000e+01
-3.5000000000000000e+01 3.5000000000000000e+01
ITEM: ATOMS id mol type x y z
9065 11 17 -6.06609 -4.23843 -27.8852
9066 11 17 -5.40452 -5.16573 -27.4859
9064 11 17 -5.02116 -3.93043 -28.1436
286 1 7 -11.023 -15.4611 -21.6533
8228 10 16 2.47851 -15.7559 -24.1258
8227 10 16 3.63318 -15.8547 -23.8571
8226 10 16 4.55494 -15.1108 -24.149
287 1 7 -10.27 -16.3037 -21.4174
288 1 7 -9.43229 -17.1958 -21.2565
14759 16 22 8.01274 -23.1742 -14.7516
14758 16 22 8.59184 -22.4452 -15.5179
14760 16 22 8.75596 -22.7624 -13.8547
12419 13 19 12.0497 -25.3881 -6.46444
12418 13 19 12.5442 -25.4983 -5.38288
12417 13 19 13.1436 -25.3087 -4.41323
290 2 8 -5.56343 -8.75606 -2.9203
3614 4 10 -7.31749 -8.16956 -1.65702
13392 14 20 -7.27304 -9.25383 -1.58193
2 1 7 -5.54881 -8.63685 -0.696591
3613 4 10 -6.93512 -8.8235 -2.56839
13394 14 20 -5.40253 -9.49737 -1.67801
13393 14 20 -6.34152 -9.62973 -0.901328
1 1 7 -6.28351 -8.86997 -1.7243
3 1 7 -6.21391 -8.80623 -1.73622
7289 9 15 -6.65897 -8.56907 -0.761445
291 2 8 -5.18 -8.36885 -1.79754
289 2 8 -5.14293 -8.40513 -1.80455
6041 8 14 -6.2163 -7.91426 -2.44463
3612 4 10 -7.09369 -8.00379 -1.70546
6043 8 14 -6.10143 -7.88754 -2.30927
7288 9 15 -5.83531 -7.8003 -1.27903
7290 9 15 -5.99799 -7.80258 -1.3215
6042 8 14 -6.27993 -6.70117 -2.13618
3617 5 11 -4.66742 -8.02756 -0.812656
3615 5 11 -4.56504 -7.96586 -0.893458
3616 5 11 -5.00395 -6.86834 -0.969527
1703 4 10 5.21334 -27.3717 7.89616
12421 14 20 19.5389 -19.9476 6.99715
12420 14 20 20.2978 -19.1322 6.43894
12422 14 20 20.3389 -19.3268 6.4864
1702 4 10 5.03267 -26.5784 8.77354
1704 4 10 4.99859 -26.8676 8.91068
4680 7 13 -0.637143 -24.7387 14.7439
4678 7 13 -0.457957 -24.672 14.9691
4679 7 13 0.29114 -25.1374 14.1949
6743 9 15 6.93398 -20.6234 18.5367
6742 9 15 8.01322 -20.4865 18.8067
6741 9 15 8.81215 -19.681 19.2785
15943 16 22 8.16217 -6.55875 26.745
15945 16 22 10.3838 -5.93652 26.0987
15944 16 22 9.27852 -6.26552 26.5137
7293 10 16 9.81469 -4.49683 26.7508
7292 10 16 8.7343 -4.06016 27.1407
7291 10 16 9.31629 -3.09822 27.2225
1302 3 9 -15.5035 8.27341 -22.9529
1303 3 9 -15.8426 9.14635 -22.2345
1304 3 9 -15.445 10.2162 -22.0055
6039 7 13 7.35357 22.8203 -16.2707
6038 7 13 6.20626 22.9038 -16.5155
11272 13 19 -15.1598 19.2847 -13.7165
6040 7 13 6.65893 23.1051 -15.3309
11270 13 19 -17.4984 18.7802 -12.9854
11271 13 19 -16.3765 19.2767 -13.2836
13395 15 21 -8.55076 25.8535 -9.06959
13397 15 21 -9.29336 25.2712 -9.98232
13396 15 21 -9.52779 25.2138 -8.80483
11269 12 18 18.5696 9.42728 -2.68038
11267 12 18 18.3269 9.14295 -2.63176
11268 12 18 19.0101 8.97241 -1.62944
9068 12 18 -11.671 7.4659 1.53874
9067 12 18 -12.2291 6.42211 1.30065
9069 12 18 -12.2781 6.52165 1.29426
8230 11 17 9.82351 25.2613 9.82117
8229 11 17 9.89405 25.7212 8.65371
1701 3 9 3.56957 13.1417 12.2973
1700 3 9 2.7497 12.8831 13.1409
1699 3 9 2.23555 13.838 12.5997
4342 6 12 -4.21029 21.4795 12.314
4341 6 12 -5.22302 22.0621 12.0456
4340 6 12 -5.21044 22.3795 13.2769
4337 5 11 10.6827 23.4603 12.8813
4339 5 11 10.8752 23.3787 12.6387
4338 5 11 10.8635 22.3233 13.2223
8231 11 17 9.33621 25.1328 10.8262
1299 2 8 22.5838 9.99433 14.1753
1300 2 8 22.6602 9.30571 15.2565
1301 2 8 22.6813 8.68264 14.1621
6740 8 14 10.1496 22.5417 14.6697
6739 8 14 10.8501 21.8862 15.4296
14755 15 21 21.087 5.64798 18.7509
14756 15 21 20.7873 6.44871 17.8548
4675 6 12 -12.4027 18.8065 18.0931
4676 6 12 -11.8039 18.0354 17.5266
4677 6 12 -11.6569 18.3989 18.7207
6738 8 14 10.891 20.9493 16.2097
14757 15 21 21.0225 5.88612 18.9629
ITEM: TIMESTEP
10400000
ITEM: NUMBER OF ATOMS
96
ITEM: BOX BOUNDS ff ff ff
-3.5000000000000000e+01 3.5000000000000000e+01
-3.5000000000000000e+01 3.5000000000000000e+01
-3.5000000000000000e+01 3.5000000000000000e+01
ITEM: ATOMS id mol type x y z
8228 10 16 -1.29805 -14.045 -25.1032
8227 10 16 -0.408804 -13.5366 -25.5511
8226 10 16 0.641222 -13.5124 -24.966
9065 11 17 -12.4366 -11.8039 -23.1975
9064 11 17 -11.6401 -11.2614 -23.9948
9066 11 17 -11.3778 -12.2175 -23.469
14758 16 22 5.33793 -21.7333 -16.8996
14759 16 22 5.34502 -21.8136 -18.1299
14760 16 22 6.28062 -22.0172 -17.4241
286 1 7 -11.3142 -19.0797 -18.2198
287 1 7 -12.0542 -19.5329 -17.381
288 1 7 -12.4372 -18.688 -18.125
12418 13 19 15.623 -23.957 -3.24552
12419 13 19 16.6412 -23.3614 -3.49326
3615 5 11 -5.51749 -6.86939 -3.10337
3617 5 11 -5.68057 -7.00165 -3.09573
3616 5 11 -6.03138 -6.54957 -4.18014
6042 8 14 -6.67177 -5.46325 -3.84991
13393 14 20 -6.70494 -6.61621 -3.23305
6041 8 14 -5.79803 -5.87289 -3.12163
6043 8 14 -5.73636 -5.88043 -3.19312
3613 4 10 -5.28501 -7.16094 -4.13317
290 2 8 -4.5552 -7.24039 -2.8078
3612 4 10 -4.76001 -6.2373 -3.69518
3614 4 10 -4.66251 -6.25597 -3.64495
12417 13 19 16.4793 -23.5401 -2.57662
2 1 7 -5.78159 -7.57013 -2.08811
3 1 7 -6.82168 -7.28295 -2.45553
13394 14 20 -6.00393 -6.42971 -2.24358
13392 14 20 -6.16747 -6.38482 -2.13673
7289 9 15 -6.79498 -5.65737 -2.56151
1 1 7 -5.32941 -6.6498 -1.3606
291 2 8 -5.0465 -6.2003 -2.44463
289 2 8 -4.95594 -6.25544 -2.36925
7288 9 15 -5.74807 -5.30498 -1.94663
7290 9 15 -5.7082 -5.30935 -2.20634
1702 4 10 -0.436119 -28.7922 2.1902
1703 4 10 0.543369 -28.6679 1.5744
12421 14 20 11.5859 -25.6444 1.03955
12422 14 20 11.5261 -24.6092 1.7159
12420 14 20 12.6834 -25.9566 1.36145
1704 4 10 0.188971 -28.6312 2.78019
4680 7 13 2.29508 -25.9868 12.4455
4679 7 13 3.43966 -25.7521 12.5575
4678 7 13 3.90544 -24.9028 13.2245
6741 9 15 3.34134 -21.7884 18.2829
14755 15 21 23.5128 -0.0295675 16.8214
6743 9 15 3.00476 -20.048 19.1592
6742 9 15 2.98789 -21.3059 19.3271
15944 16 22 3.42894 -1.06315 28.6634
15943 16 22 3.43228 -2.26251 28.4357
15945 16 22 4.50633 -0.720046 28.4889
1304 3 9 -11.6682 7.36248 -25.1642
1303 3 9 -10.9987 8.22662 -24.573
1302 3 9 -10.5688 9.23918 -25.0953
11270 13 19 -17.4849 12.6556 -18.212
11271 13 19 -17.7334 13.6626 -17.7046
11272 13 19 -18.7146 13.6429 -17.1038
6038 7 13 12.5187 21.4135 -14.4601
6040 7 13 10.5185 22.1617 -15.1049
6039 7 13 11.4826 22.0653 -14.4482
11268 12 18 18.3466 9.72086 -3.35658
11269 12 18 17.9464 10.0467 -4.45208
13397 15 21 -8.85734 25.2112 -3.62997
13396 15 21 -8.78743 26.2407 -4.35044
13395 15 21 -8.26917 27.3118 -4.59995
11267 12 18 17.6967 9.11243 -2.48089
4338 5 11 11.0335 23.1607 -0.517838
9069 12 18 -13.724 6.65696 1.81845
9068 12 18 -13.0208 7.37264 2.50019
4339 5 11 11.9459 22.7547 0.184603
4337 5 11 11.0183 24.1577 0.0489706
9067 12 18 -12.8385 6.2592 3.00648
4677 6 12 -13.9137 21.3379 12.86
4675 6 12 -11.8826 21.9947 12.8507
4676 6 12 -12.8753 21.8566 13.3714
4341 6 12 -4.87873 23.9008 15.3474
4340 6 12 -3.7585 24.3352 15.2328
14756 15 21 23.3629 1.23313 16.8923
14757 15 21 22.8476 0.588819 17.734
1299 2 8 18.6715 10.426 18.7418
6740 8 14 19.1885 9.6248 18.0418
4342 6 12 -5.03512 23.1765 16.2959
8230 11 17 2.54896 22.859 17.3312
8229 11 17 1.46844 22.7039 17.808
8231 11 17 3.70284 23.1045 17.0235
1700 3 9 6.71453 9.90614 19.568
1701 3 9 6.24716 8.90496 19.1813
1699 3 9 5.59744 9.85105 20.1068
1300 2 8 18.2726 9.27154 18.9674
1301 2 8 18.198 9.95285 19.9286
6738 8 14 18.8495 8.93247 19.8501
6739 8 14 19.5232 9.49484 19.1074
7293 10 16 1.64871 4.88548 27.3933
7292 10 16 2.17017 4.26736 28.2564
7291 10 16 2.81313 5.21305 28.21
ITEM: TIMESTEP
10500000
ITEM: NUMBER OF ATOMS
96
ITEM: BOX BOUNDS ff ff ff
-3.5000000000000000e+01 3.5000000000000000e+01
-3.5000000000000000e+01 3.5000000000000000e+01
-3.5000000000000000e+01 3.5000000000000000e+01
ITEM: ATOMS id mol type x y z
8228 10 16 2.10618 -16.9719 -23.2489
8227 10 16 0.924968 -16.7694 -23.5692
8226 10 16 1.18652 -15.715 -24.1194
288 1 7 -13.8246 -9.3269 -23.3666
286 1 7 -15.5918 -9.65518 -21.9205
287 1 7 -14.7556 -9.80181 -22.8324
9064 11 17 -15.0112 -8.74429 -22.3637
9066 11 17 -14.912 -8.49233 -22.7977
9065 11 17 -13.8923 -8.81739 -22.4805
14758 16 22 5.85148 -19.3992 -19.3297
14759 16 22 6.62936 -19.466 -20.139
14760 16 22 6.72951 -20.3606 -19.3308
12417 13 19 15.1774 -21.9167 -8.32671
12419 13 19 16.3285 -22.8158 -6.933
12418 13 19 16.2691 -22.0758 -7.87215
2 1 7 -6.87457 -6.8821 -4.74959
1 1 7 -5.80631 -6.34331 -4.63754
3 1 7 -5.88584 -6.23504 -4.71181
6043 8 14 -6.72799 -6.01315 -3.95721
6041 8 14 -6.9211 -6.12318 -3.97017
3615 5 11 -6.63581 -6.50764 -2.90458
13394 14 20 -7.64308 -5.79987 -3.16797
3614 4 10 -5.72287 -5.95117 -3.20109
3612 4 10 -5.78665 -5.81718 -3.36006
3616 5 11 -6.28282 -7.09984 -3.86127
6042 8 14 -6.87736 -5.69343 -5.08959
13393 14 20 -7.43933 -6.96892 -3.50676
3617 5 11 -6.70371 -6.45593 -2.94284
13392 14 20 -7.74608 -5.96948 -2.92088
3613 4 10 -5.03907 -5.65278 -4.18592
289 2 8 -6.12351 -5.27284 -4.3884
291 2 8 -6.12829 -5.1244 -4.27437
7289 9 15 -5.63148 -4.69893 -2.99729
290 2 8 -7.28945 -5.13684 -4.08018
7288 9 15 -6.73007 -5.21212 -3.02171
7290 9 15 -6.6574 -5.17978 -3.14604
12420 14 20 16.0709 -23.9115 -0.750576
12422 14 20 16.2865 -23.8267 -0.636279
12421 14 20 16.5621 -23.7018 -1.76176
6743 9 15 -0.723612 -27.8106 8.00208
1702 4 10 -0.959757 -27.0608 9.23185
6741 9 15 1.23677 -27.4711 8.16143
6742 9 15 0.141654 -27.4261 8.68289
4678 7 13 -4.94205 -26.3413 10.5088
4679 7 13 -4.10439 -26.9006 9.82384
4680 7 13 -5.23574 -26.4451 10.238
1703 4 10 0.195334 -26.6683 9.42309
1704 4 10 1.20198 -26.6051 9.99745
15944 16 22 6.75188 -1.6937 18.8525
15945 16 22 7.2771 -1.70172 19.8758
15943 16 22 7.55462 -1.32507 19.697
7293 10 16 1.40735 -6.84184 27.4395
7292 10 16 2.58611 -6.96969 27.4526
7291 10 16 1.58961 -7.57483 27.9058
1302 3 9 -10.8729 6.87531 -20.6033
1303 3 9 -11.0359 5.73849 -20.8933
1304 3 9 -9.81456 5.62941 -20.6656
11270 13 19 -16.472 13.8576 -19.023
11271 13 19 -15.6231 13.8903 -19.9017
11272 13 19 -14.7593 14.668 -20.0786
6038 7 13 9.22865 24.8955 -10.7855
6039 7 13 8.65626 23.9435 -10.2217
6040 7 13 7.52943 24.2539 -10.2976
11268 12 18 18.7787 10.2554 -3.39077
11267 12 18 18.5686 9.26476 -2.78185
11269 12 18 18.9253 9.11988 -3.41873
13395 15 21 -2.99341 28.2839 -3.89769
13397 15 21 -3.09317 27.1594 -4.09236
13396 15 21 -2.67389 27.7626 -4.89913
9068 12 18 -14.8526 10.3182 -1.82399
9069 12 18 -15.3499 9.26809 -1.63761
9067 12 18 -14.2322 11.2156 -2.38246
4339 5 11 14.991 23.7842 6.00568
4337 5 11 15.0078 23.5839 7.33407
4338 5 11 15.6721 23.069 6.58232
4677 6 12 -2.85861 26.6663 10.3773
4676 6 12 -2.84721 25.4961 10.545
8231 11 17 7.21125 24.8857 10.2385
8230 11 17 6.75587 24.1492 11.0535
8229 11 17 5.98063 24.1894 11.981
4675 6 12 -2.21333 26.438 10.881
4342 6 12 4.58096 24.1904 15.1916
4340 6 12 4.12145 24.8604 14.0683
4341 6 12 3.38022 24.4644 15.0072
14755 15 21 20.4112 8.76809 18.2546
6738 8 14 16.4831 13.5986 18.5878
14756 15 21 20.2914 7.88018 19.0269
14757 15 21 19.4926 8.55386 19.6167
6740 8 14 16.2218 13.1616 18.9742
6739 8 14 15.8361 14.2355 19.3139
1301 2 8 13.2864 7.21876 23.696
1300 2 8 14.2299 7.67056 23.1154
1299 2 8 15.0431 8.51474 23.2077
1701 3 9 7.21475 11.904 25.0638
1700 3 9 6.14677 11.6795 25.6985
1699 3 9 7.09658 12.0906 25.0266
ITEM: TIMESTEP
10600000
ITEM: NUMBER OF ATOMS
96
ITEM: BOX BOUNDS ff ff ff
-3.5000000000000000e+01 3.5000000000000000e+01
-3.5000000000000000e+01 3.5000000000000000e+01
-3.5000000000000000e+01 3.5000000000000000e+01
ITEM: ATOMS id mol type x y z
9066 11 17 -11.8828 -14.45 -21.9369
8228 10 16 -3.64281 -19.8081 -20.5187
8226 10 16 -3.51229 -19.6835 -20.6387
8227 10 16 -4.42563 -19.0713 -21.1019
286 1 7 -12.5525 -14.9364 -21.1148
288 1 7 -12.4429 -15.0684 -21.2553
9065 11 17 -11.0521 -15.1665 -21.4136
9064 11 17 -11.3378 -15.1522 -20.2431
287 1 7 -12.8983 -15.7056 -20.3905
14759 16 22 12.9669 -23.2186 -11.1263
14758 16 22 11.9311 -23.8993 -11.0039
14760 16 22 13.1265 -22.689 -12.1825
12418 13 19 13.2608 -21.7962 -11.2975
12419 13 19 14.1119 -22.6791 -11.204
12417 13 19 13.3849 -20.7575 -11.6788
12422 14 20 16.8777 -23.0031 -4.63953
12421 14 20 17.5799 -22.5669 -3.78385
12420 14 20 16.8924 -22.6665 -4.72814
6042 8 14 -6.56801 -6.38568 -4.99414
3 1 7 -5.51439 -5.97977 -4.99362
6043 8 14 -5.76476 -6.61478 -4.20987
6041 8 14 -5.69531 -6.50635 -4.17036
13393 14 20 -5.43458 -7.25866 -3.48142
7290 9 15 -5.95146 -5.95958 -3.13929
7288 9 15 -6.01034 -6.02364 -3.11447
7289 9 15 -6.78304 -5.91224 -3.97888
2 1 7 -5.1446 -7.03959 -5.16883
3613 4 10 -4.89642 -7.72387 -4.36244
1 1 7 -5.06827 -5.84227 -4.98066
13394 14 20 -4.97363 -6.39885 -2.75459
13392 14 20 -4.78947 -6.48893 -2.98719
3614 4 10 -4.5402 -6.6638 -4.26355
3612 4 10 -4.41896 -6.69819 -4.00284
3615 5 11 -5.02907 -5.68516 -3.75528
3617 5 11 -5.00077 -5.8264 -3.70691
289 2 8 -5.92164 -5.3278 -4.23957
291 2 8 -5.9264 -5.3755 -4.25569
290 2 8 -5.5538 -4.56239 -5.10533
3616 5 11 -5.29032 -5.31124 -2.68366
4679 7 13 -0.33732 -27.1062 10.1874
1703 4 10 1.3913 -26.8665 10.0365
1704 4 10 2.48297 -26.4508 10.0991
1702 4 10 2.16145 -25.884 10.2039
4678 7 13 0.556121 -26.7052 10.9049
6743 9 15 1.67092 -26.4373 11.0558
6741 9 15 1.84478 -26.5036 11.1962
4680 7 13 0.401478 -26.73 11.124
6742 9 15 1.3053 -26.1004 12.2008
15943 16 22 4.20852 -8.68128 18.2879
15944 16 22 4.19733 -7.49403 18.2621
15945 16 22 3.44712 -7.57856 19.2043
7292 10 16 2.03373 -4.13228 28.4938
7291 10 16 2.86735 -5.00297 28.3061
7293 10 16 3.20572 -4.0974 28.2748
11272 13 19 -13.6221 10.3052 -23.1893
11270 13 19 -13.5267 10.1803 -23.3538
11271 13 19 -12.5508 10.3141 -22.7775
1304 3 9 -11.7694 0.317794 -20.0801
1303 3 9 -10.9191 0.897589 -19.5748
1302 3 9 -11.1893 1.16642 -20.6706
6040 7 13 5.68929 22.5855 -16.7997
6039 7 13 6.73697 21.931 -16.9151
6038 7 13 7.22732 22.5141 -16.0312
11268 12 18 17.7596 8.11727 -3.48376
11267 12 18 18.0983 8.90967 -4.26385
11269 12 18 18.1065 8.46162 -4.61277
13396 15 21 -1.33135 28.6126 -3.34504
13397 15 21 -0.250586 28.8126 -2.99164
9067 12 18 -13.6373 9.84013 -2.00656
9069 12 18 -14.6487 8.21965 -2.45971
9068 12 18 -14.577 9.42193 -2.54038
13395 15 21 -2.30772 28.4931 -2.62215
4337 5 11 10.3059 26.236 6.04917
4339 5 11 8.23952 26.7327 5.8932
4338 5 11 9.2468 26.5941 6.53095
8229 11 17 3.32593 27.5897 6.79754
8230 11 17 4.45904 27.832 6.59094
8231 11 17 4.18856 27.8597 5.42498
1299 2 8 20.6781 9.50083 16.1236
1301 2 8 21.9531 9.78213 15.8418
14756 15 21 20.9998 4.92285 18.608
14757 15 21 21.8911 4.64594 17.9343
14755 15 21 21.6808 5.88035 18.0785
1300 2 8 21.6539 9.00219 16.6944
4675 6 12 -9.27753 20.1092 17.5583
4676 6 12 -8.81619 21.1878 17.4971
4677 6 12 -9.80529 20.571 17.6978
4341 6 12 -0.159931 20.9732 18.1068
6738 8 14 7.96063 21.2354 17.6591
6739 8 14 8.98735 21.5379 17.04
6740 8 14 8.25173 21.1164 17.9189
4342 6 12 -0.697867 21.875 18.502
4340 6 12 0.406092 21.8597 18.611
1699 3 9 13.3666 12.1749 22.6013
1700 3 9 12.2299 12.4289 22.7979
1701 3 9 11.2742 12.4357 23.4105
ITEM: TIMESTEP
10700000
ITEM: NUMBER OF ATOMS
96
ITEM: BOX BOUNDS ff ff ff
-3.5000000000000000e+01 3.5000000000000000e+01
-3.5000000000000000e+01 3.5000000000000000e+01
-3.5000000000000000e+01 3.5000000000000000e+01
ITEM: ATOMS id mol type x y z
9066 11 17 -13.8942 -10.387 -23.1237
9065 11 17 -14.6939 -9.38764 -23.1101
9064 11 17 -14.2134 -8.39527 -23.7017
8226 10 16 -6.5 -20.0302 -19.4777
8228 10 16 -6.79301 -20.2866 -19.4287
8227 10 16 -6.46146 -19.9767 -18.3127
14759 16 22 10.3079 -21.7133 -15.0261
14758 16 22 9.39677 -22.0601 -14.4197
14760 16 22 10.0077 -20.5853 -15.5078
287 1 7 -18.1225 -17.2604 -13.8615
288 1 7 -17.6136 -17.4274 -14.8974
286 1 7 -17.3571 -18.1945 -13.5944
12417 13 19 16.6072 -20.3689 -11.0969
12419 13 19 17.4844 -19.1617 -11.7149
12418 13 19 16.6158 -19.9711 -12.1839
12422 14 20 17.4089 -21.5436 -7.75764
12420 14 20 17.5555 -21.5678 -7.95289
12421 14 20 18.2339 -21.1262 -7.06348
6041 8 14 -6.04427 -6.37602 -6.97004
6043 8 14 -5.98695 -6.5897 -6.86393
2 1 7 -6.87173 -5.99006 -6.7182
7290 9 15 -6.04498 -5.91339 -5.8748
7288 9 15 -5.98786 -5.81931 -5.99211
13393 14 20 -6.32147 -7.16856 -6.08747
6042 8 14 -5.31267 -6.88097 -7.87678
3614 4 10 -4.96554 -5.76671 -6.6679
3612 4 10 -5.02648 -5.80048 -6.73262
13392 14 20 -5.21802 -6.69581 -5.94384
13394 14 20 -5.22202 -6.68101 -5.95105
3616 5 11 -4.10139 -6.42683 -6.01078
3615 5 11 -5.01621 -5.6856 -5.59113
3617 5 11 -4.70647 -5.62146 -5.38501
1 1 7 -6.00786 -5.24428 -6.99376
3 1 7 -6.10392 -5.16237 -6.91064
289 2 8 -5.4908 -4.85782 -6.03597
291 2 8 -5.43008 -4.88778 -6.10218
7289 9 15 -6.59308 -4.87021 -5.95387
290 2 8 -5.9258 -3.89258 -6.57278
3613 4 10 -4.95874 -4.63453 -7.04181
1702 4 10 -1.80537 -26.1331 7.10276
1703 4 10 -0.674106 -26.0652 7.61833
1704 4 10 -1.68847 -26.5219 7.36484
4679 7 13 -0.52342 -24.8999 12.6562
4680 7 13 0.540587 -24.8368 11.9419
4678 7 13 0.545481 -24.8829 12.1688
6743 9 15 5.18408 -25.3706 12.759
6741 9 15 5.29252 -25.4813 11.9787
6742 9 15 6.30052 -25.0341 12.2945
15943 16 22 6.73747 -4.60468 20.4795
15945 16 22 7.31349 -4.64181 20.6418
15944 16 22 6.73857 -3.89941 21.4322
11272 13 19 -11.1904 6.70145 -24.9584
11271 13 19 -10.1472 6.16398 -25.35
11270 13 19 -10.116 7.03693 -26.1164
1304 3 9 -8.95617 5.97806 -14.3374
1303 3 9 -9.71774 6.01817 -13.4673
1302 3 9 -10.6516 5.52498 -12.8515
6040 7 13 1.02354 19.1585 -11.7122
6039 7 13 1.77091 20.0028 -11.4454
6038 7 13 2.71145 20.77 -11.4212
13395 15 21 -3.14906 26.9985 -5.47573
13397 15 21 -3.14982 28.1587 -5.44511
11268 12 18 17.8564 8.44783 -3.7673
11267 12 18 17.9826 9.14715 -4.73854
11269 12 18 18.3809 9.08295 -4.72647
13396 15 21 -3.61451 27.5994 -4.56679
9068 12 18 -11.0809 10.3505 1.68568
9069 12 18 -11.6448 9.38807 1.1557
9067 12 18 -11.6481 11.3456 1.59026
8229 11 17 -0.595102 28.8005 1.05223
8230 11 17 -1.78265 28.4503 1.26879
8231 11 17 -0.685663 28.6802 1.729
4338 5 11 6.9919 27.8625 2.26535
4339 5 11 6.11693 27.9365 3.17312
4337 5 11 6.92849 27.6494 3.49543
14755 15 21 25.8274 4.99775 11.5518
14757 15 21 25.187 4.07622 11.8545
14756 15 21 25.3321 4.99964 12.583
1299 2 8 23.8099 10.1146 12.6593
1301 2 8 23.1063 11.9591 12.3201
1300 2 8 23.0857 11.0107 13.0497
4341 6 12 5.7773 25.7117 11.7318
4340 6 12 5.39288 25.1345 12.7564
4342 6 12 6.22349 25.1259 12.6866
4676 6 12 -8.71163 22.5947 15.7498
4675 6 12 -9.65425 21.9368 15.6728
4677 6 12 -8.06447 23.1555 14.9897
6739 8 14 13.0521 18.6516 17.6707
6740 8 14 13.9961 17.9462 17.6846
6738 8 14 12.6491 19.3655 16.8173
1701 3 9 15.9733 7.25356 22.8831
1699 3 9 15.0313 5.42301 23.8247
1700 3 9 15.2094 6.5713 23.6745
7293 10 16 -3.18199 1.25034 28.5115
7291 10 16 -1.4683 2.30497 28.6127
7292 10 16 -2.01091 1.20183 28.7939
ITEM: TIMESTEP
10800000
ITEM: NUMBER OF ATOMS
96
ITEM: BOX BOUNDS ff ff ff
-3.5000000000000000e+01 3.5000000000000000e+01
-3.5000000000000000e+01 3.5000000000000000e+01
-3.5000000000000000e+01 3.5000000000000000e+01
ITEM: ATOMS id mol type x y z
8227 10 16 -1.10474 -19.4308 -20.01
8228 10 16 -0.326926 -20.1191 -20.6351
8226 10 16 -1.01138 -18.649 -20.8443
9065 11 17 -16.1884 -11.4602 -20.6993
9064 11 17 -17.2293 -11.5033 -20.1127
9066 11 17 -15.9548 -10.6566 -21.4996
286 1 7 -19.0373 -16.955 -13.5169
287 1 7 -18.0778 -17.4601 -13.8685
288 1 7 -17.827 -18.4916 -13.3525
14760 16 22 14.648 -23.6023 -8.0431
14758 16 22 14.7474 -23.8282 -6.33507
14759 16 22 15.458 -23.4367 -7.22448
3613 4 10 -5.56204 -8.25958 -3.44847
6042 8 14 -3.64223 -8.19189 -3.06585
13393 14 20 -5.43817 -6.78755 -3.00406
3 1 7 -5.22596 -7.20418 -4.03753
1 1 7 -5.22886 -7.24569 -3.95202
3614 4 10 -4.59692 -7.66314 -3.13362
2 1 7 -4.23082 -7.99454 -4.01646
6041 8 14 -3.27563 -7.70863 -4.06845
3612 4 10 -4.63756 -7.55876 -3.03015
289 2 8 -4.1801 -6.91353 -3.77185
291 2 8 -4.16976 -6.85904 -3.82346
7289 9 15 -4.75468 -6.00319 -3.51032
290 2 8 -3.91971 -5.85992 -4.42515
3617 5 11 -3.39387 -7.10214 -2.95924
3615 5 11 -3.48636 -7.14494 -2.9572
3616 5 11 -3.11525 -6.67931 -4.01985
7290 9 15 -3.53681 -5.9304 -3.33198
7288 9 15 -3.62566 -6.05828 -3.29737
12417 13 19 18.5016 -22.1043 -1.7489
12419 13 19 18.5877 -22.1608 -1.08349
12418 13 19 19.269 -21.3042 -1.406
12422 14 20 22.6471 -17.3921 -1.7879
12420 14 20 22.9686 -16.8462 -2.65953
12421 14 20 22.9458 -16.2198 -1.57907
13392 14 20 -4.3416 -6.47612 -2.62546
13394 14 20 -4.36658 -6.53559 -2.65549
6043 8 14 -3.90416 -7.69445 -2.03128
1704 4 10 2.4459 -28.1843 3.88582
1703 4 10 1.32423 -28.6324 4.05354
1702 4 10 0.352106 -28.7766 3.34552
6741 9 15 12.9381 -22.1133 13.0081
6743 9 15 12.7973 -22.9217 11.3372
6742 9 15 12.2312 -22.8723 12.3757
4680 7 13 -4.44819 -18.5162 21.728
4678 7 13 -4.87217 -18.0384 21.9563
4679 7 13 -3.80027 -17.6719 22.4174
15944 16 22 5.00284 -9.37005 26.6992
15945 16 22 5.45065 -10.0502 25.9049
15943 16 22 5.36315 -8.23463 27.1106
6040 7 13 4.31035 21.2227 -18.9283
1304 3 9 -14.2445 5.94355 -18.1161
1302 3 9 -13.0727 6.12472 -18.5967
1303 3 9 -13.314 6.31219 -17.4791
11272 13 19 -16.958 10.6089 -16.7514
11270 13 19 -17.3887 10.7118 -16.8827
6038 7 13 5.99066 21.034 -18.6887
6039 7 13 5.16654 21.7263 -18.157
11271 13 19 -17.6541 11.3579 -16.0075
13395 15 21 -0.064807 26.8758 -10.3952
13397 15 21 0.81355 25.9913 -9.86755
8229 11 17 1.92194 26.2093 -8.97639
13396 15 21 0.997453 27.1728 -9.82649
8230 11 17 1.74189 27.4537 -8.90525
8231 11 17 1.32378 27.8238 -7.83973
11268 12 18 17.9774 9.59918 -4.50039
11269 12 18 18.5828 8.90505 -3.71351
11267 12 18 18.4815 9.46256 -3.39516
4338 5 11 1.91902 27.5544 -4.10723
4339 5 11 2.6471 28.3623 -4.74271
4337 5 11 1.11249 27.9133 -4.84974
9069 12 18 -13.3334 7.81962 1.03975
9068 12 18 -13.5334 9.04496 0.936445
9067 12 18 -14.6844 8.92444 0.616222
4676 6 12 -6.22882 27.1455 7.17617
4675 6 12 -5.18426 27.3356 7.83363
4677 6 12 -6.03192 26.9605 8.28195
4342 6 12 1.93897 24.2267 14.8726
4340 6 12 1.39342 24.5981 13.753
4341 6 12 0.926906 24.7904 14.8489
14756 15 21 16.0608 12.8745 20.1356
14755 15 21 16.673 11.8368 20.2933
14757 15 21 16.3335 13.7184 19.3318
1301 2 8 16.8479 7.91767 22.0494
1299 2 8 15.7774 9.15662 21.5418
1300 2 8 15.7004 8.09199 21.9068
7293 10 16 -10.635 4.75176 26.4595
7292 10 16 -10.5362 5.26708 25.3602
7291 10 16 -10.45 5.02403 26.5557
1701 3 9 12.5736 3.65554 25.7136
1699 3 9 13.3015 3.14703 24.9211
1700 3 9 13.3154 4.27376 25.0158
6740 8 14 8.26146 9.93082 25.1864
6739 8 14 7.72654 10.9433 25.107
6738 8 14 8.45585 11.8876 24.9412
ITEM: TIMESTEP
10900000
ITEM: NUMBER OF ATOMS
96
ITEM: BOX BOUNDS ff ff ff
-3.5000000000000000e+01 3.5000000000000000e+01
-3.5000000000000000e+01 3.5000000000000000e+01
-3.5000000000000000e+01 3.5000000000000000e+01
ITEM: ATOMS id mol type x y z
8227 10 16 -6.52278 -18.8819 -20.5172
8226 10 16 -5.45839 -19.5225 -20.4835
8228 10 16 -7.69115 -18.6371 -20.5234
9065 11 17 -18.303 -14.5263 -17.0476
9066 11 17 -17.1151 -14.7078 -16.9001
9064 11 17 -17.1567 -14.6614 -17.2386
288 1 7 -18.457 -16.3905 -14.8213
286 1 7 -19.1339 -15.089 -15.5719
287 1 7 -18.2815 -15.233 -14.7352
14760 16 22 17.0343 -21.9 -5.66458
12422 14 20 18.019 -21.7668 -6.10907
12420 14 20 17.8826 -21.1314 -7.48256
12417 13 19 18.7937 -20.1236 -7.92113
12419 13 19 18.6612 -20.0443 -7.43465
12421 14 20 18.6333 -20.7755 -6.56054
14758 16 22 17.7775 -20.3062 -6.73362
14759 16 22 17.1278 -21.269 -6.70086
12418 13 19 19.1531 -19.0509 -7.9176
7290 9 15 -5.77958 -8.62687 -1.17336
7288 9 15 -5.59015 -8.74585 -1.13433
7289 9 15 -5.69952 -8.1118 -2.17954
2 1 7 -6.70163 -8.36597 -0.538104
6043 8 14 -5.26726 -8.15214 -0.310205
6041 8 14 -5.29003 -8.3462 -0.235951
3613 4 10 -3.44944 -8.85415 -0.496284
290 2 8 -4.86997 -8.76335 -2.08133
3614 4 10 -4.62602 -8.87712 -0.771995
3612 4 10 -4.55087 -8.82547 -0.918707
3 1 7 -5.96025 -7.5512 -0.867121
1 1 7 -5.91436 -7.58239 -1.07226
3616 5 11 -5.07806 -7.01782 -0.459346
3617 5 11 -4.10403 -7.74307 -0.280213
3615 5 11 -4.26265 -7.82709 -0.365067
289 2 8 -4.9146 -7.82943 -1.28709
291 2 8 -4.95972 -7.81678 -1.31481
13392 14 20 -4.22509 -8.74189 0.319963
13394 14 20 -4.29266 -8.92583 0.245422
13393 14 20 -3.49993 -9.69761 0.323289
6042 8 14 -4.84344 -7.72126 0.741366
1702 4 10 -3.52168 -27.2775 4.99897
1704 4 10 -1.58789 -28.5522 4.33038
1703 4 10 -2.52917 -28.0265 4.79342
6743 9 15 7.11109 -25.5551 11.31
6742 9 15 6.68538 -24.9841 12.1979
6741 9 15 5.7298 -25.6786 11.8889
4678 7 13 2.59289 -21.541 18.9349
4680 7 13 2.46626 -20.9688 19.6262
4679 7 13 3.61382 -21.071 19.4772
1701 3 9 17.4882 -0.373861 23.0444
1699 3 9 17.1026 -0.218376 23.0428
15945 16 22 4.96479 -7.12079 27.5431
15944 16 22 4.48192 -6.05206 27.7028
15943 16 22 5.45779 -6.72958 27.5648
11270 13 19 -15.6632 8.7968 -22.6796
11271 13 19 -15.1026 9.8741 -22.5486
11272 13 19 -15.2101 8.74566 -22.7863
6038 7 13 7.60018 19.7119 -19.6214
6040 7 13 7.24389 20.5473 -18.9047
6039 7 13 7.68472 19.4696 -18.5242
13395 15 21 2.23695 22.0145 -16.2469
13396 15 21 2.50608 22.9932 -16.8859
1304 3 9 -6.61519 10.8322 -14.4341
13397 15 21 2.15644 22.4622 -15.8508
1303 3 9 -6.95006 10.7768 -13.2813
1302 3 9 -6.37946 11.7807 -12.8926
8230 11 17 -8.47304 24.7085 -11.6765
8229 11 17 -8.6856 24.3365 -12.7425
8231 11 17 -7.41518 24.9822 -12.2457
11268 12 18 17.7073 10.4961 -5.00727
11269 12 18 18.4856 9.95301 -4.22268
11267 12 18 18.5054 9.83907 -4.2394
4337 5 11 6.20204 28.2711 -0.232128
4339 5 11 6.21829 28.1681 -0.219161
9068 12 18 -12.613 7.55419 1.34309
9069 12 18 -12.9446 8.59776 0.856545
9067 12 18 -12.5495 8.15127 2.40488
4338 5 11 5.27864 28.2746 0.516244
14757 15 21 21.4947 8.3409 17.4995
14756 15 21 20.5754 8.6874 18.1569
4675 6 12 -7.25191 19.6188 18.6483
4676 6 12 -6.99722 20.8203 18.6431
4677 6 12 -7.85222 21.2196 17.9418
14755 15 21 19.9652 8.09829 19.0961
1700 3 9 17.6672 0.779819 22.8393
6739 8 14 13.1627 6.36022 23.9205
1301 2 8 8.70905 13.1196 22.6931
4342 6 12 2.01153 16.1088 23.486
4340 6 12 1.90534 15.4749 23.5147
4341 6 12 3.04488 15.7488 23.8618
1299 2 8 8.82868 14.6221 23.0051
1300 2 8 9.20434 13.682 23.7162
7292 10 16 -11.673 4.6336 25.4325
7291 10 16 -12.7549 4.15172 25.5071
7293 10 16 -12.4763 5.6191 25.4312
6740 8 14 12.963 7.24825 24.6924
6738 8 14 13.3696 5.8843 24.9107
ITEM: TIMESTEP
11000000
ITEM: NUMBER OF ATOMS
96
ITEM: BOX BOUNDS ff ff ff
-3.5000000000000000e+01 3.5000000000000000e+01
-3.5000000000000000e+01 3.5000000000000000e+01
-3.5000000000000000e+01 3.5000000000000000e+01
ITEM: ATOMS id mol type x y z
9065 11 17 -14.5733 -14.5819 -20.2057
9064 11 17 -15.5581 -14.047 -19.6794
9066 11 17 -15.5308 -13.8603 -19.9933
286 1 7 -18.175 -11.5996 -19.2141
288 1 7 -19.0737 -9.47367 -19.5006
287 1 7 -18.691 -10.5489 -19.3437
8227 10 16 -1.85241 -23.8164 -16.1606
8228 10 16 -1.64769 -24.3743 -15.1156
8226 10 16 -0.783439 -24.0445 -15.6044
14759 16 22 9.80607 -21.5411 -13.7611
14758 16 22 9.80669 -22.6833 -13.9246
14760 16 22 8.94874 -22.376 -13.5745
12420 14 20 21.8238 -17.9205 -5.36272
12422 14 20 22.2075 -17.9341 -3.28938
12421 14 20 22.4625 -17.7703 -4.38254
2 1 7 -8.22266 -9.30076 -3.35765
7289 9 15 -8.37349 -8.15782 -3.84884
13394 14 20 -7.20656 -9.26174 -2.81384
7288 9 15 -8.00782 -8.38832 -2.73338
1 1 7 -7.25102 -8.72388 -3.67938
3 1 7 -7.36785 -8.58013 -3.7117
3616 5 11 -6.39917 -9.80108 -3.40314
3615 5 11 -6.20082 -8.76161 -2.87257
3617 5 11 -6.15108 -8.63532 -2.88225
3613 4 10 -6.13072 -8.96249 -3.99396
13392 14 20 -7.31349 -9.32356 -2.70005
3612 4 10 -6.26872 -7.83631 -3.62906
3614 4 10 -6.15259 -7.78683 -3.72059
290 2 8 -7.54381 -6.95174 -3.69936
289 2 8 -7.09748 -7.79501 -2.95474
291 2 8 -7.13054 -7.78677 -3.01861
7290 9 15 -7.97152 -8.45589 -2.68604
13393 14 20 -6.35668 -9.40434 -2.06271
6041 8 14 -6.91572 -8.32351 -2.06373
6043 8 14 -6.93113 -8.39629 -1.96459
6042 8 14 -7.82026 -7.63322 -1.67359
12418 13 19 17.9591 -22.4448 2.62966
12417 13 19 18.3733 -21.6185 1.95876
1702 4 10 4.41582 -28.0893 4.79728
6741 9 15 4.62317 -27.0094 4.88693
6742 9 15 5.68193 -27.6258 5.07353
12419 13 19 18.6373 -21.6934 3.35634
1704 4 10 4.79123 -27.323 7.06746
1703 4 10 4.74423 -27.5877 5.86262
6743 9 15 6.1427 -27.4848 6.16198
4679 7 13 -0.324372 -21.8689 18.6392
4680 7 13 0.828266 -22.2466 18.4198
4678 7 13 -1.39193 -21.5799 19.0786
15945 16 22 9.86234 -8.12571 25.9333
15943 16 22 7.67895 -7.58686 26.8166
15944 16 22 8.78558 -7.68982 26.2883
1701 3 9 10.1736 -1.74514 26.7185
1700 3 9 9.82241 -0.740032 27.2191
11272 13 19 -14.1556 7.33619 -24.1449
11271 13 19 -15.0305 7.64896 -23.3855
11270 13 19 -15.2341 6.40967 -23.3171
1304 3 9 -16.7265 9.45696 -21.5871
1303 3 9 -16.6006 8.48264 -22.1637
1302 3 9 -17.5003 8.60196 -21.3983
6040 7 13 0.473113 21.0213 -19.4273
6039 7 13 1.5033 21.4383 -18.9194
6038 7 13 2.52128 21.8619 -18.4493
13397 15 21 4.46363 26.4936 -9.92502
13395 15 21 6.71629 26.3478 -9.5538
13396 15 21 5.59786 26.7953 -9.44806
8230 11 17 -4.35753 27.9045 -5.89505
8231 11 17 -4.99561 27.5533 -6.83466
11268 12 18 17.729 11.027 -3.72331
11269 12 18 16.5663 11.0814 -4.04952
11267 12 18 16.7538 11.5538 -4.21691
8229 11 17 -3.67031 28.1309 -4.91602
9068 12 18 -15.2922 7.83044 -0.291896
9069 12 18 -14.5951 8.56834 -0.870669
9067 12 18 -15.4258 8.96497 -0.722551
4337 5 11 3.70086 25.6168 0.700968
4338 5 11 2.84147 25.421 1.41464
4339 5 11 2.98693 25.7493 2.57475
4340 6 12 -1.91118 14.2671 16.4324
4341 6 12 -1.76227 14.3384 17.6398
4342 6 12 -0.963459 15.0945 17.0308
14757 15 21 18.5849 4.8164 21.5054
14755 15 21 18.4766 5.76567 21.4325
14756 15 21 19.2587 5.43946 20.6547
7293 10 16 -14.2613 0.732183 24.078
6739 8 14 10.4154 10.7707 24.2003
6740 8 14 11.4808 11.3209 23.8438
4677 6 12 -4.30376 15.9206 23.6964
1300 2 8 3.88243 14.5672 24.1505
4676 6 12 -3.12456 16.3025 23.4544
4675 6 12 -1.87668 16.3644 23.6973
7291 10 16 -14.9774 0.483314 24.6579
7292 10 16 -14.5088 1.54979 24.8938
6738 8 14 9.52788 10.655 25.0691
1301 2 8 3.60401 13.925 25.0832
1299 2 8 4.39513 13.625 24.5363
1699 3 9 10.0111 0.503235 27.1646
ITEM: TIMESTEP
11100000
ITEM: NUMBER OF ATOMS
96
ITEM: BOX BOUNDS ff ff ff
-3.5000000000000000e+01 3.5000000000000000e+01
-3.5000000000000000e+01 3.5000000000000000e+01
-3.5000000000000000e+01 3.5000000000000000e+01
ITEM: ATOMS id mol type x y z
9065 11 17 -12.7869 -11.2654 -22.5479
9064 11 17 -11.6898 -11.1641 -22.1578
9066 11 17 -13.7375 -10.7313 -23.072
8226 10 16 -5.26444 -20.8299 -19.379
8228 10 16 -4.71399 -22.1649 -17.9329
8227 10 16 -5.4962 -21.3662 -18.281
288 1 7 -22.0852 -11.446 -14.6425
287 1 7 -21.6753 -10.3629 -14.9429
286 1 7 -21.1291 -9.95046 -15.9666
14759 16 22 16.1987 -22.3338 -8.7783
12420 14 20 16.7358 -22.5717 -6.37815
14760 16 22 16.1638 -22.6165 -7.6282
12422 14 20 16.739 -22.6138 -6.45046
12421 14 20 17.1924 -21.6229 -6.94674
14758 16 22 16.3797 -22.3599 -7.66028
12417 13 19 18.8655 -21.1936 -3.79111
12418 13 19 19.8178 -20.8417 -3.16233
3 1 7 -6.05779 -8.22696 -3.08793
1 1 7 -6.12843 -8.20846 -2.98503
3614 4 10 -6.3554 -7.02664 -2.87237
3612 4 10 -6.25641 -7.0711 -2.90375
2 1 7 -5.626 -7.48297 -3.74462
3616 5 11 -6.13188 -6.4337 -3.83394
3617 5 11 -5.38178 -6.50671 -2.9997
3615 5 11 -5.30452 -6.24505 -2.98537
12419 13 19 20.2442 -20.0943 -2.25985
13393 14 20 -5.6641 -8.83579 -2.00955
3613 4 10 -7.06584 -7.92864 -2.67085
291 2 8 -6.37695 -5.76427 -2.50337
289 2 8 -6.169 -5.77183 -2.47678
13392 14 20 -6.17162 -7.74559 -1.97568
13394 14 20 -6.13765 -7.78131 -1.77194
7289 9 15 -7.01949 -6.60409 -2.01039
7288 9 15 -5.90704 -6.69208 -1.97177
7290 9 15 -5.88018 -6.64183 -1.84323
290 2 8 -6.53846 -5.57391 -1.37171
6042 8 14 -4.79057 -6.54331 -2.05827
6041 8 14 -5.24196 -7.51429 -2.68077
6043 8 14 -5.19248 -7.56259 -2.6789
1704 4 10 -1.41673 -27.901 5.98291
1703 4 10 -0.268601 -28.1065 5.80784
1702 4 10 0.264831 -27.8001 6.85685
6742 9 15 14.1951 -24.2973 6.48568
6743 9 15 13.5406 -24.9652 5.65433
6741 9 15 15.214 -23.6091 6.77256
4679 7 13 2.36025 -23.8212 15.9754
4678 7 13 3.48159 -23.6948 15.7342
4680 7 13 3.24452 -23.2362 16.3874
6739 8 14 6.34522 -1.33037 20.7274
6740 8 14 6.74947 -2.49631 20.5381
6738 8 14 6.55937 -0.943172 21.8153
1700 3 9 5.86313 -5.79229 26.6612
15944 16 22 4.64047 -6.57025 27.549
15943 16 22 5.77532 -6.54419 27.3522
1699 3 9 6.94506 -6.1739 27.0426
15945 16 22 5.83879 -6.58115 27.547
1701 3 9 5.62915 -5.35958 27.7708
1304 3 9 -14.0759 10.5528 -22.6795
1303 3 9 -13.4775 11.6694 -22.7491
1302 3 9 -12.4261 11.3029 -23.1261
11270 13 19 -11.3494 17.2055 -20.1388
11272 13 19 -9.49067 16.7516 -21.5161
11271 13 19 -10.4125 17.0863 -20.8698
13395 15 21 1.91466 23.6722 -16.4696
6038 7 13 2.8832 23.5879 -16.2095
6040 7 13 2.89484 23.6961 -16.1928
13396 15 21 2.06944 24.1339 -15.3918
13397 15 21 0.968354 23.7486 -15.0379
6039 7 13 3.66972 24.1385 -15.4068
11269 12 18 17.0681 10.5863 -4.86236
11268 12 18 15.928 10.9004 -4.74369
11267 12 18 17.1568 10.7836 -4.84786
4339 5 11 5.14216 28.0243 -3.44058
9067 12 18 -14.2147 9.03419 -0.79907
9068 12 18 -13.2729 9.09953 -0.0193248
4338 5 11 5.32724 28.2232 -2.21147
4337 5 11 4.15502 28.1322 -2.42208
9069 12 18 -12.1107 8.79298 0.0854684
8231 11 17 -8.99947 26.921 2.61457
8230 11 17 -8.45275 27.3675 3.56991
8229 11 17 -7.45247 27.6909 2.98119
14757 15 21 23.9397 5.26187 14.1351
14756 15 21 24.1165 4.67136 15.1091
14755 15 21 23.4053 5.55773 15.3664
4677 6 12 -3.34296 18.6236 20.4222
4341 6 12 -1.40388 18.1522 21.4349
4342 6 12 -2.32773 18.4436 20.8306
4675 6 12 -2.99351 19.589 20.9224
4676 6 12 -3.33026 18.7323 21.6384
4340 6 12 -2.40211 18.2425 22.1211
1299 2 8 5.19803 11.9037 25.7383
1300 2 8 6.3162 11.7086 25.4281
1301 2 8 6.12003 12.8294 25.2279
7292 10 16 -4.23385 4.66955 28.1541
7291 10 16 -3.30346 5.43254 28.0999
7293 10 16 -3.60396 5.63628 27.8613
ITEM: TIMESTEP
11200000
ITEM: NUMBER OF ATOMS
96
ITEM: BOX BOUNDS ff ff ff
-3.5000000000000000e+01 3.5000000000000000e+01
-3.5000000000000000e+01 3.5000000000000000e+01
-3.5000000000000000e+01 3.5000000000000000e+01
ITEM: ATOMS id mol type x y z
9064 11 17 -17.4251 -12.229 -19.436
9066 11 17 -17.2722 -12.9275 -19.0709
288 1 7 -16.4793 -12.1142 -18.9028
8226 10 16 -3.09457 -22.8328 -16.9396
9065 11 17 -18.1765 -12.5621 -18.5268
286 1 7 -17.5923 -12.2592 -17.5258
287 1 7 -17.5439 -11.6882 -18.5536
8228 10 16 -4.00052 -24.0341 -15.2404
8227 10 16 -3.16637 -23.7452 -16.1222
12419 13 19 16.0193 -21.2722 -10.8035
12417 13 19 17.1323 -20.3744 -11.2959
12418 13 19 16.1692 -20.8008 -11.9146
6742 9 15 15.561 -23.972 -2.73076
14759 16 22 20.9546 -19.6565 -3.01691
14758 16 22 21.1444 -19.2158 -4.03727
12420 14 20 11.5351 -14.8521 -4.33266
12421 14 20 12.0016 -15.5663 -3.48038
12422 14 20 12.951 -15.383 -4.2035
2 1 7 -7.62409 -10.5127 -2.70046
6743 9 15 14.7222 -24.8687 -2.48101
6741 9 15 16.5098 -23.4268 -2.20031
14760 16 22 21.3276 -19.426 -1.90932
3613 4 10 -9.1309 -9.50487 -2.51774
3617 5 11 -8.38467 -10.177 -1.71507
13394 14 20 -8.56761 -9.71774 -0.815502
3612 4 10 -8.154 -8.71218 -2.37796
6041 8 14 -8.95688 -8.97661 -1.55025
6043 8 14 -8.92377 -8.94874 -1.60209
3614 4 10 -8.17488 -8.8131 -2.30244
13392 14 20 -8.6987 -9.65879 -0.751575
7289 9 15 -8.60915 -8.28186 -0.754013
13393 14 20 -9.46424 -10.1963 -1.52494
3615 5 11 -8.29521 -9.91648 -1.85171
7288 9 15 -7.77236 -8.9669 -1.33985
7290 9 15 -7.8238 -8.96349 -1.21417
3 1 7 -7.37091 -9.47129 -2.24246
1 1 7 -7.37548 -9.50066 -2.20312
290 2 8 -6.77219 -9.31913 -1.28858
3616 5 11 -7.4953 -10.2824 -0.925961
291 2 8 -7.21256 -8.33627 -1.96636
289 2 8 -7.13939 -8.44515 -1.95675
6042 8 14 -8.85257 -7.89398 -2.06897
1702 4 10 -1.91121 -28.8178 0.084234
1703 4 10 -1.4531 -28.7593 1.27068
1704 4 10 -1.15674 -27.9517 0.431244
4679 7 13 -2.97435 -24.4356 15.0862
4678 7 13 -3.94497 -23.9272 15.3529
4680 7 13 -1.95673 -23.9635 14.7112
15945 16 22 7.95171 -10.4806 25.4213
1701 3 9 8.05665 -8.74043 26.092
1700 3 9 7.36376 -9.75401 26.0822
1699 3 9 7.08572 -8.73484 26.5759
15943 16 22 7.95405 -9.1078 24.9441
15944 16 22 8.62419 -9.59496 25.7215
7292 10 16 1.37911 -1.42217 27.8192
7293 10 16 0.952408 -1.22597 28.9029
7291 10 16 1.35422 -0.778968 28.8469
11270 13 19 -15.7989 12.8035 -20.5453
1302 3 9 -15.1245 14.5256 -19.8162
1303 3 9 -14.049 14.6095 -20.4019
11272 13 19 -13.7642 13.4844 -20.6811
11271 13 19 -14.9075 13.611 -20.5478
1304 3 9 -13.0976 14.6474 -21.2132
8231 11 17 -12.6764 22.3183 -10.8215
8230 11 17 -12.3024 22.994 -9.80126
8229 11 17 -12.1044 23.359 -8.59299
13395 15 21 -6.63488 26.7785 -8.73446
13396 15 21 -5.89412 26.4921 -9.71371
6039 7 13 1.02742 26.5427 -8.85948
6038 7 13 1.98881 25.7931 -8.85694
13397 15 21 -5.1913 26.9435 -8.97265
6040 7 13 1.46959 27.0089 -9.90677
11268 12 18 16.9938 11.4474 -6.161
11269 12 18 16.8422 10.9896 -5.06109
11267 12 18 17.1757 11.2761 -4.9473
4339 5 11 1.75792 28.5503 -2.97072
9067 12 18 -16.3714 7.63704 -2.35527
9069 12 18 -14.9128 8.23416 -1.63282
9068 12 18 -15.9584 8.68627 -1.91279
4337 5 11 -0.144099 28.5178 -2.03092
4338 5 11 1.07988 28.8371 -2.0872
14757 15 21 23.2911 11.7386 12.4213
14755 15 21 23.6617 11.5373 12.0519
14756 15 21 22.8034 11.9143 11.3223
4342 6 12 -15.3002 16.4931 18.1637
4341 6 12 -14.2433 16.5497 18.7195
4675 6 12 5.88535 21.3666 18.6117
4677 6 12 4.75964 21.8033 18.2943
6738 8 14 8.75937 4.18125 20.9506
4340 6 12 -13.1462 16.4436 19.0852
4676 6 12 4.90376 21.0364 19.1852
6739 8 14 8.32297 3.3418 21.7207
6740 8 14 8.83924 4.17809 22.5275
1299 2 8 -3.88797 13.3874 23.7635
1300 2 8 -3.90316 13.3516 24.9894
1301 2 8 -4.4491 12.3488 25.4278
ITEM: TIMESTEP
11300000
ITEM: NUMBER OF ATOMS
96
ITEM: BOX BOUNDS ff ff ff
-3.5000000000000000e+01 3.5000000000000000e+01
-3.5000000000000000e+01 3.5000000000000000e+01
-3.5000000000000000e+01 3.5000000000000000e+01
ITEM: ATOMS id mol type x y z
8227 10 16 -1.16271 -21.3677 -19.4224
8228 10 16 -2.06394 -21.8474 -18.8182
8226 10 16 -0.448372 -21.9428 -18.5786
9065 11 17 -21.9205 -6.43854 -17.6104
9064 11 17 -21.0607 -7.15545 -18.0339
9066 11 17 -21.0777 -6.8634 -18.3601
286 1 7 -14.4427 -8.17897 -11.4741
287 1 7 -13.519 -7.39619 -11.8411
288 1 7 -12.8944 -6.43364 -11.5955
12419 13 19 14.7205 -23.0968 -9.01781
14758 16 22 15.7736 -22.3539 -8.40856
12417 13 19 14.7201 -22.7441 -9.06641
14759 16 22 16.2792 -21.7158 -9.2075
14760 16 22 16.1953 -20.8809 -10.0133
12418 13 19 14.8131 -23.0665 -7.86389
6742 9 15 20.9564 -18.639 -5.78381
6741 9 15 20.5339 -18.9985 -4.79109
6743 9 15 20.4898 -19.6151 -5.37637
3613 4 10 -10.3622 -10.8135 -4.24044
290 2 8 -11.6855 -10.174 -4.12992
291 2 8 -11.572 -9.24124 -3.27979
289 2 8 -12.127 -9.79784 -3.10577
6041 8 14 -10.9883 -10.3414 -3.22926
6043 8 14 -11.0934 -10.421 -3.18086
3612 4 10 -10.5705 -9.68167 -3.92149
3614 4 10 -10.5547 -9.66645 -4.01769
3 1 7 -9.86142 -10.2656 -3.02771
1 1 7 -9.8565 -10.1646 -3.10424
7288 9 15 -10.1312 -9.14014 -2.92118
7290 9 15 -10.2415 -9.01776 -2.97566
3615 5 11 -10.5602 -10.9079 -2.1469
3617 5 11 -10.4488 -10.833 -2.32658
3616 5 11 -11.6982 -10.6703 -2.34243
6042 8 14 -11.0675 -9.66118 -2.23847
13393 14 20 -10.9697 -10.1725 -1.41191
7289 9 15 -10.0774 -8.74592 -1.83604
2 1 7 -9.13173 -9.36312 -2.57361
13394 14 20 -10.0021 -9.85761 -2.04915
13392 14 20 -10.1113 -9.85354 -2.15295
12421 14 20 10.635 -26.2262 2.01132
12420 14 20 9.72789 -26.2008 2.6914
1703 4 10 0.0755517 -28.5396 4.70908
1702 4 10 1.30042 -28.5221 4.59427
1704 4 10 1.12207 -28.0158 4.26998
12422 14 20 11.2147 -26.2908 2.98563
4678 7 13 -4.5384 -21.5398 18.404
4679 7 13 -5.78589 -21.3736 18.5728
4680 7 13 -4.95321 -20.69 17.949
6738 8 14 3.87146 -2.14211 19.5401
6739 8 14 5.0776 -2.37911 19.5464
6740 8 14 4.68392 -1.27896 19.0965
15945 16 22 4.43627 -15.1971 23.9928
15944 16 22 3.92896 -14.1956 24.1749
15943 16 22 4.00854 -13.0269 23.9927
1701 3 9 1.90198 -8.58339 27.5842
1700 3 9 1.86752 -7.45019 27.8537
1699 3 9 3.05758 -7.5844 27.6698
11272 13 19 -9.67276 12.4981 -24.0436
1303 3 9 -10.7511 12.8689 -23.413
1304 3 9 -11.4373 13.4654 -22.6957
1302 3 9 -11.4023 13.7375 -22.7525
11271 13 19 -9.6028 13.6076 -23.5869
11270 13 19 -10.467 14.1597 -22.9891
6038 7 13 1.599 26.001 -12.0455
6040 7 13 1.46871 26.123 -12.297
8230 11 17 2.59641 26.223 -11.9246
6039 7 13 0.613383 26.4083 -11.4537
8229 11 17 2.24199 25.6762 -13.0172
8231 11 17 1.85092 26.6314 -11.1525
13397 15 21 -4.63614 26.2835 -9.34779
13395 15 21 -3.05093 26.8263 -9.895
13396 15 21 -3.7881 27.0956 -8.98112
9067 12 18 -14.5051 9.43437 -5.6284
11269 12 18 16.8154 10.5651 -6.8803
11267 12 18 17.2851 10.1236 -6.19987
11268 12 18 17.7847 11.1019 -6.58778
9068 12 18 -14.7145 9.6548 -4.4248
9069 12 18 -14.9159 8.97853 -5.33993
4338 5 11 2.08652 27.9174 7.23431
4339 5 11 3.01901 27.9146 6.53856
4337 5 11 2.75652 26.9403 7.52792
14756 15 21 11.022 17.8871 11.1089
14757 15 21 11.7381 17.1576 11.8
14755 15 21 11.3384 19.0746 11.3338
4676 6 12 10.9895 18.8277 18.7731
4340 6 12 -7.50691 20.8181 18.1946
4677 6 12 10.4789 18.2836 19.6603
4675 6 12 9.87333 18.5965 19.1206
4342 6 12 -9.02014 19.8562 18.867
4341 6 12 -7.87596 20.1646 19.1383
1301 2 8 2.76066 10.066 26.6706
7291 10 16 -3.98172 4.48846 28.2805
7292 10 16 -2.75537 4.78674 28.4726
7293 10 16 -1.73257 5.45055 28.1274
1300 2 8 3.69891 9.33545 26.9768
1299 2 8 4.828 8.7719 27.1363
ITEM: TIMESTEP
11400000
ITEM: NUMBER OF ATOMS
96
ITEM: BOX BOUNDS ff ff ff
-3.5000000000000000e+01 3.5000000000000000e+01
-3.5000000000000000e+01 3.5000000000000000e+01
-3.5000000000000000e+01 3.5000000000000000e+01
ITEM: ATOMS id mol type x y z
9064 11 17 -18.5578 -3.82027 -21.7452
9065 11 17 -18.1157 -4.94803 -21.9711
9066 11 17 -18.5454 -5.84203 -21.2611
286 1 7 -19.827 -11.2081 -17.6067
288 1 7 -18.9667 -10.6803 -17.2797
287 1 7 -19.8031 -10.1297 -17.9732
8227 10 16 -1.64818 -27.3121 -9.24517
8228 10 16 -0.925905 -27.6766 -8.38271
8226 10 16 -0.612173 -26.9695 -9.60984
12419 13 19 17.3893 -22.1444 -6.41213
12417 13 19 17.4117 -22.1319 -6.53546
12418 13 19 16.3867 -21.8741 -6.8883
6741 9 15 17.8345 -21.2923 -5.65302
14760 16 22 17.1019 -21.0019 -6.81729
6743 9 15 18.1573 -21.4436 -5.73984
14759 16 22 18.2681 -20.9272 -6.58786
14758 16 22 17.1381 -20.9176 -6.40706
6742 9 15 17.3049 -22.2813 -5.30786
2 1 7 -9.61075 -10.6098 -3.12424
3613 4 10 -10.4628 -9.40859 -2.7386
6042 8 14 -11.463 -10.8132 -1.65193
7288 9 15 -9.61407 -11.1258 -0.65165
7290 9 15 -9.58479 -11.1467 -0.579914
6041 8 14 -10.3089 -11.301 -1.48167
6043 8 14 -10.454 -11.4648 -1.51609
3617 5 11 -9.42148 -10.9796 -1.82882
3615 5 11 -9.39015 -10.9536 -1.84862
13393 14 20 -11.0949 -10.2956 -0.695987
290 2 8 -11.0533 -9.1624 -0.521843
291 2 8 -10.8489 -9.75765 -1.61368
289 2 8 -10.9256 -9.59948 -1.64134
1 1 7 -10.5586 -10.6049 -2.30714
3 1 7 -10.412 -10.6746 -2.24328
3616 5 11 -8.68399 -10.3771 -1.1116
13392 14 20 -9.93293 -10.215 -0.966227
3614 4 10 -9.49398 -9.75984 -2.03354
3612 4 10 -9.70235 -9.81941 -1.97947
13394 14 20 -9.98806 -10.1312 -0.93547
7289 9 15 -10.6226 -10.9282 0.0594555
12420 14 20 10.0419 -25.5809 7.57921
12421 14 20 10.7243 -25.1435 8.41561
12422 14 20 11.4871 -24.809 9.26932
1704 4 10 5.02057 -25.4296 11.4219
1703 4 10 5.82917 -25.4696 12.2757
1702 4 10 6.65999 -25.2157 11.5358
4678 7 13 -0.321463 -24.5824 14.3951
4679 7 13 0.699906 -24.5831 14.9398
4680 7 13 1.55778 -24.0959 14.3679
6740 8 14 16.1344 -1.92454 14.5402
6739 8 14 17.1547 -2.39064 14.3616
6738 8 14 17.3389 -1.53365 15.0824
1701 3 9 7.47415 -8.13254 26.7381
15944 16 22 7.44069 -8.94777 25.5805
15943 16 22 6.82343 -9.42665 26.4142
15945 16 22 8.35043 -8.18149 25.5959
1700 3 9 8.39016 -7.37802 26.6964
1699 3 9 7.90899 -6.31991 27.0552
11272 13 19 -6.34755 13.0834 -24.9027
1302 3 9 -14.675 9.31915 -21.9887
1303 3 9 -15.5039 10.0492 -22.2718
1304 3 9 -14.774 11.0644 -22.2642
11271 13 19 -6.83599 13.0057 -23.7848
11270 13 19 -7.22141 13.7875 -23.0034
6040 7 13 -2.88404 22.274 -18.1287
6039 7 13 -3.18122 22.8133 -17.0616
6038 7 13 -2.03132 23.0992 -16.9608
9069 12 18 -9.62618 7.22049 -9.01088
9067 12 18 -9.89225 9.20659 -9.58658
9068 12 18 -10.2893 8.13678 -9.46371
11268 12 18 16.1269 9.76891 -6.86772
11269 12 18 17.2736 9.58604 -6.58248
11267 12 18 17.2438 9.88847 -6.50316
13397 15 21 -7.13625 26.3592 -4.15224
13395 15 21 -8.12594 27.4429 -3.66755
13396 15 21 -7.06378 27.6103 -3.97841
8229 11 17 7.13904 27.331 -3.20347
8230 11 17 8.30631 27.45 -3.14244
8231 11 17 7.14829 27.3634 -2.61166
4339 5 11 2.842 27.8388 5.17199
4338 5 11 3.51405 27.1389 4.44661
4337 5 11 2.72507 27.5711 5.3224
4676 6 12 8.95661 23.6473 12.9355
4675 6 12 8.07118 23.7508 13.6856
4677 6 12 9.70152 23.4325 13.8171
14757 15 21 12.8777 17.7454 18.1184
14756 15 21 13.889 17.0624 18.3607
4342 6 12 -10.0771 19.5617 17.3299
4341 6 12 -9.76757 20.6246 17.7822
4340 6 12 -9.69364 19.7602 18.6754
14755 15 21 14.1084 16.3096 19.1971
1299 2 8 2.34731 6.62637 25.0037
1301 2 8 2.51035 5.98689 26.1917
1300 2 8 1.50049 6.51862 25.7143
7292 10 16 1.43289 5.76218 27.5818
7293 10 16 1.91403 6.8571 27.8516
7291 10 16 1.0374 6.78971 28.0877
ITEM: TIMESTEP
11500000
ITEM: NUMBER OF ATOMS
96
ITEM: BOX BOUNDS ff ff ff
-3.5000000000000000e+01 3.5000000000000000e+01
-3.5000000000000000e+01 3.5000000000000000e+01
-3.5000000000000000e+01 3.5000000000000000e+01
ITEM: ATOMS id mol type x y z
8227 10 16 -6.80795 -20.1423 -19.2893
8226 10 16 -7.96387 -19.8147 -19.3832
8228 10 16 -7.79546 -19.5493 -19.7118
9065 11 17 -16.9482 -9.10757 -21.4156
9064 11 17 -17.272 -10.1271 -20.9081
9066 11 17 -15.8474 -9.47654 -21.3224
287 1 7 -19.1276 -7.39883 -19.9828
286 1 7 -19.9642 -6.55854 -19.6839
288 1 7 -19.5005 -6.35559 -20.4725
14759 16 22 20.2612 -19.5929 -5.90947
14760 16 22 19.5544 -20.4561 -5.89803
14758 16 22 19.9777 -20.3348 -4.96149
12418 13 19 5.3818 -19.1653 -1.63042
12419 13 19 5.83438 -19.9146 -0.905114
12417 13 19 5.25535 -18.2628 -2.44684
2 1 7 -7.28686 -9.30843 1.25152
3615 5 11 -7.02862 -8.26917 1.0437
3617 5 11 -7.13239 -8.23091 0.966888
6041 8 14 -6.28578 -8.69603 1.69406
6043 8 14 -6.29829 -8.67949 1.71906
3 1 7 -6.37588 -8.88424 0.59879
1 1 7 -6.31801 -9.05317 0.548963
3613 4 10 -5.5622 -8.81113 2.39327
291 2 8 -7.44136 -8.29449 1.99386
289 2 8 -7.54805 -8.29276 1.98253
3612 4 10 -5.25134 -8.85632 1.28566
3614 4 10 -5.34486 -9.02249 1.19855
290 2 8 -7.56873 -7.32777 1.22606
13394 14 20 -6.66146 -7.62982 1.84274
7290 9 15 -5.93572 -7.87783 0.843407
7288 9 15 -5.80806 -7.95519 0.998555
7289 9 15 -6.50647 -6.87174 0.998893
13392 14 20 -6.75871 -7.55309 1.87439
13393 14 20 -5.57457 -7.80961 2.14037
3616 5 11 -6.7544 -7.60501 0.0494803
1702 4 10 14.0748 -24.8225 4.64098
6742 9 15 15.984 -22.8871 3.51055
6743 9 15 16.5534 -22.1017 4.24983
6741 9 15 16.959 -22.5903 2.95397
6042 8 14 -6.60406 -8.25463 2.78149
1704 4 10 13.3555 -24.6185 6.28249
1703 4 10 14.2825 -24.1989 5.63377
4678 7 13 -0.777047 -25.2379 13.5688
4679 7 13 -1.79218 -24.9098 14.1856
4680 7 13 -1.56703 -23.9327 14.7885
12420 14 20 8.97302 -22.6096 15.6529
12422 14 20 10.695 -22.113 15.2472
12421 14 20 9.58369 -22.144 14.7727
6738 8 14 21.4643 -6.40189 17.5689
6740 8 14 20.8545 -7.64829 18.3266
6739 8 14 21.6922 -7.61728 17.533
7293 10 16 -7.40179 -5.1641 26.8339
15944 16 22 7.34867 -4.05131 26.4193
7292 10 16 -6.36663 -4.94964 27.3117
7291 10 16 -7.17438 -4.08334 27.4117
1699 3 9 4.5998 -4.03836 28.3155
1701 3 9 6.56708 -3.52936 27.1433
15945 16 22 7.6331 -4.32612 27.5512
1700 3 9 5.53359 -4.00269 27.6386
15943 16 22 7.48851 -4.26293 27.5769
1303 3 9 -16.3231 6.6888 -22.8556
1302 3 9 -17.0248 7.39972 -22.1929
1304 3 9 -15.8351 7.76407 -22.7601
11270 13 19 -9.03535 16.0773 -21.8663
11272 13 19 -7.52668 17.5739 -21.7901
11271 13 19 -8.57074 17.1322 -21.5062
6038 7 13 1.99607 22.8603 -14.2099
6039 7 13 1.43339 23.8103 -14.7372
6040 7 13 2.1799 24.774 -14.6165
9069 12 18 -14.73 4.67072 -11.0783
9068 12 18 -14.3737 3.75509 -11.8769
9067 12 18 -14.9643 4.53217 -11.2746
13396 15 21 -10.2385 23.7087 -11.7814
13397 15 21 -9.12889 23.4127 -12.227
13395 15 21 -10.9108 24.3469 -10.9539
11269 12 18 17.5488 9.41702 -5.81116
11267 12 18 17.3956 9.55339 -6.11284
11268 12 18 16.6338 10 -5.37953
8229 11 17 -1.72136 28.7721 1.79254
8231 11 17 -0.244634 28.9283 0.320781
8230 11 17 -1.21539 28.3758 0.845362
4339 5 11 13.2526 24.6089 4.46264
4338 5 11 12.4988 25.451 4.82398
4342 6 12 -8.53036 16.9884 7.38127
4341 6 12 -7.53471 17.3805 7.07942
4337 5 11 12.8519 25.0683 5.88174
4340 6 12 -7.09147 17.6189 8.20542
14755 15 21 12.0502 16.3567 20.3344
14756 15 21 13.109 16.3754 19.7225
14757 15 21 14.0213 16.5112 18.9957
4676 6 12 -1.65629 21.2575 19.3273
4675 6 12 -2.67324 21.3994 18.8614
4677 6 12 -0.696993 21.8192 18.9039
1299 2 8 10.525 5.99135 26.1595
1300 2 8 10.2314 6.22022 25.0253
1301 2 8 11.3569 6.22632 25.1951
ITEM: TIMESTEP
11600000
ITEM: NUMBER OF ATOMS
96
ITEM: BOX BOUNDS ff ff ff
-3.5000000000000000e+01 3.5000000000000000e+01
-3.5000000000000000e+01 3.5000000000000000e+01
-3.5000000000000000e+01 3.5000000000000000e+01
ITEM: ATOMS id mol type x y z
287 1 7 -18.5505 -4.56986 -21.7152
286 1 7 -17.6565 -5.27414 -22.1476
288 1 7 -17.5386 -4.7085 -22.2667
8226 10 16 -4.14692 -19.2203 -21.0427
8227 10 16 -3.84102 -19.1855 -19.8199
8228 10 16 -3.10608 -19.9142 -20.5156
9066 11 17 -22.5372 -6.03106 -16.9311
9064 11 17 -22.1361 -8.03914 -16.6815
9065 11 17 -21.9626 -6.95321 -17.199
12419 13 19 0.325003 -14.5572 -6.57127
12418 13 19 0.137608 -14.1646 -7.65236
12417 13 19 0.800871 -15.1012 -7.81767
3615 5 11 -8.79259 -8.3209 -2.98257
3617 5 11 -8.73706 -8.27837 -2.88073
13394 14 20 -8.23452 -9.42419 -3.02038
289 2 8 -7.57967 -8.29182 -2.97382
291 2 8 -7.65147 -8.14303 -3.11216
2 1 7 -7.18121 -8.9471 -3.84233
13392 14 20 -8.00399 -9.30428 -3.03994
3 1 7 -6.96256 -9.15004 -2.73653
6743 9 15 9.87661 -27.0403 -0.0322577
6741 9 15 11.1033 -26.6012 -0.912468
14759 16 22 23.5113 -16.5146 -2.31335
14760 16 22 23.7558 -16.1117 -1.26472
14758 16 22 24.1407 -15.4165 -2.41824
6043 8 14 -8.15315 -8.69308 -2.044
6042 8 14 -8.64032 -9.5776 -1.36668
6041 8 14 -8.04938 -8.73677 -2.09522
13393 14 20 -7.63211 -9.91802 -2.04101
7290 9 15 -7.73095 -8.95963 -1.01512
7288 9 15 -7.46446 -8.80732 -1.1008
1 1 7 -6.85577 -9.10663 -2.67711
3613 4 10 -6.4275 -8.86057 -1.68016
3614 4 10 -7.28413 -8.08113 -1.88595
3616 5 11 -9.46791 -7.61793 -2.3108
290 2 8 -8.26973 -7.395 -2.46121
7289 9 15 -8.10874 -7.794 -1.3322
3612 4 10 -7.18622 -8.02253 -1.85887
6742 9 15 11.0201 -26.7528 0.187609
1702 4 10 9.55947 -26.7331 4.69703
1704 4 10 10.2188 -26.1717 5.63651
1703 4 10 9.07029 -25.9199 5.41909
4678 7 13 -2.7208 -26.9212 10.1086
4680 7 13 -2.882 -26.785 9.84575
4679 7 13 -1.78438 -26.5135 9.52371
12420 14 20 19.5128 -18.2575 10.5375
12422 14 20 18.2539 -18.7746 11.4493
12421 14 20 19.1578 -18.079 11.7326
6738 8 14 22.1649 -7.85442 16.7719
6739 8 14 22.2422 -6.78684 17.2507
6740 8 14 22.8379 -7.22586 16.2739
15945 16 22 6.94271 -13.9255 24.4386
15943 16 22 6.26782 -12.1283 25.415
15944 16 22 6.0946 -13.1374 24.7117
7291 10 16 -4.70612 -5.87742 27.7751
7293 10 16 -5.07398 -5.95169 27.8873
7292 10 16 -5.00308 -6.82995 27.0383
11270 13 19 -14.4366 12.1958 -21.7375
11272 13 19 -14.5966 12.2809 -21.7205
11271 13 19 -14.542 11.8301 -20.6117
1303 3 9 -11.1961 17.2487 -20.2805
1302 3 9 -11.1967 16.2692 -20.991
1304 3 9 -9.97718 17.5351 -20.5192
6040 7 13 10.5776 22.528 -12.8183
6038 7 13 10.6838 22.0355 -13.1024
6039 7 13 11.6035 22.9026 -13.2157
9067 12 18 -12.9772 7.07119 -9.20361
9069 12 18 -11.1878 5.73587 -9.07736
9068 12 18 -11.895 6.70053 -8.77299
11268 12 18 16.6599 7.97267 -5.4941
11269 12 18 16.2876 7.88498 -4.33096
11267 12 18 16.9408 8.13102 -4.31072
13397 15 21 -8.5123 27.4749 -2.87273
13396 15 21 -7.29038 27.596 -2.5773
13395 15 21 -7.46187 27.9763 -1.53216
4339 5 11 1.46417 28.7123 -0.502894
4337 5 11 0.996025 28.8114 1.38817
4338 5 11 1.91371 28.7081 0.621031
8231 11 17 2.58661 28.5427 1.73916
8230 11 17 3.2379 28.6257 2.67748
8229 11 17 3.53862 28.6298 1.48593
4341 6 12 -6.81975 7.67498 13.0874
4340 6 12 -6.20133 6.84053 13.808
4342 6 12 -6.48008 8.63691 13.7016
14756 15 21 17.1573 17.905 14.7697
14757 15 21 16.8192 18.8273 14.1406
14755 15 21 16.6917 18.7866 14.0785
4675 6 12 3.79364 20.8608 18.2311
4677 6 12 3.57122 22.0931 18.2428
4676 6 12 3.36203 21.275 19.1397
1299 2 8 6.82438 2.91728 26.7445
1699 3 9 5.70339 1.51058 28.1984
1701 3 9 6.35765 1.80892 28.2194
1700 3 9 5.42694 2.62793 28.3469
1300 2 8 7.77781 2.90918 27.4918
1301 2 8 6.58029 2.79558 27.6392
ITEM: TIMESTEP
11700000
ITEM: NUMBER OF ATOMS
96
ITEM: BOX BOUNDS ff ff ff
-3.5000000000000000e+01 3.5000000000000000e+01
-3.5000000000000000e+01 3.5000000000000000e+01
-3.5000000000000000e+01 3.5000000000000000e+01
ITEM: ATOMS id mol type x y z
286 1 7 -12.8341 -1.75991 -25.9113
288 1 7 -13.4219 -0.640427 -25.4396
287 1 7 -12.6749 -1.43334 -24.7928
8226 10 16 -3.79176 -19.3595 -20.8944
8227 10 16 -2.82001 -20.0017 -20.5715
8228 10 16 -1.78427 -19.7854 -21.0102
9065 11 17 -19.2439 -13.0999 -17.0608
9066 11 17 -19.2372 -12.0745 -17.7932
9064 11 17 -19.288 -12.2545 -16.127
12419 13 19 2.15929 -16.7012 -7.26123
12417 13 19 3.02686 -18.2629 -6.34804
12418 13 19 3.05182 -17.2233 -6.83138
14758 16 22 24.6088 -13.9153 -5.75204
14760 16 22 24.3861 -14.7496 -4.55698
14759 16 22 24.8087 -13.6966 -4.6092
13393 14 20 -11.3055 -8.30715 -3.59752
3613 4 10 -10.2633 -8.12667 -3.13049
7289 9 15 -11.7704 -8.22256 -0.564792
3615 5 11 -11.2358 -8.82562 -1.35861
3616 5 11 -12.0367 -9.37288 -2.01881
6041 8 14 -12.1094 -8.09576 -1.50035
3617 5 11 -11.2353 -8.78871 -1.44785
13394 14 20 -11.3365 -8.19587 -2.46403
13392 14 20 -11.5977 -8.45821 -2.48138
3 1 7 -10.3283 -8.46769 -2.07376
1 1 7 -10.3215 -8.44342 -2.0354
2 1 7 -10.2629 -8.80377 -0.930502
6043 8 14 -12.158 -8.0707 -1.57879
7290 9 15 -11.0938 -7.65495 -1.42277
7288 9 15 -10.9905 -7.68405 -1.26761
6042 8 14 -11.9487 -7.12603 -0.912409
291 2 8 -11.8063 -7.15498 -2.20942
289 2 8 -11.7598 -7.08767 -2.14881
290 2 8 -10.9806 -6.57835 -1.48887
3614 4 10 -10.7018 -7.39802 -2.31118
3612 4 10 -10.6226 -7.25904 -2.29714
6743 9 15 11.6875 -26.3798 2.26135
1704 4 10 10.2305 -26.5947 4.12187
6741 9 15 10.7067 -25.5128 4.00823
6742 9 15 11.2058 -26.3063 3.26352
1703 4 10 11.2678 -26.1795 4.4162
1702 4 10 12.1217 -25.5996 3.82126
12420 14 20 14.6685 -22.6392 9.65312
4679 7 13 -10.217 -23.2847 12.498
4680 7 13 -9.31994 -24.0143 12.2718
12421 14 20 14.8791 -22.2609 10.845
12422 14 20 15.0804 -21.3575 11.5343
4678 7 13 -10.5322 -23.0293 13.6896
6738 8 14 24.9871 -1.20941 14.4683
6739 8 14 24.4303 -0.736901 15.3584
6740 8 14 24.6592 -1.73028 14.7009
7292 10 16 -4.65719 -9.68849 25.6388
7293 10 16 -4.6056 -10.0418 26.768
7291 10 16 -5.31607 -10.0919 26.5719
15943 16 22 9.75092 -6.50608 26.2011
15944 16 22 8.64679 -6.87211 26.5455
15945 16 22 8.31552 -8.01973 26.4845
11271 13 19 -9.03607 10.2051 -25.489
11272 13 19 -9.56502 9.16206 -25.3238
11270 13 19 -8.2022 11.0859 -25.3964
1302 3 9 -10.699 13.0293 -22.6191
1304 3 9 -9.10149 14.1407 -22.6002
1303 3 9 -10.2196 13.999 -23.1069
13397 15 21 -3.45112 24.8261 -13.7788
13395 15 21 -3.96749 25.2833 -13.1257
13396 15 21 -3.50998 24.2791 -12.7147
6038 7 13 8.3286 25.2005 -11.5293
9068 12 18 -12.296 2.64847 -8.12944
9067 12 18 -12.3303 3.51831 -8.88995
6040 7 13 7.82069 25.6701 -10.299
6039 7 13 8.92235 25.3384 -10.5111
9069 12 18 -11.8404 3.71088 -8.03277
11268 12 18 17.8723 7.69903 -5.93439
11267 12 18 17.8087 8.83979 -5.50077
11269 12 18 17.7588 8.47448 -4.97568
4340 6 12 -8.37588 13.5269 10.1848
4342 6 12 -9.19822 12.4989 11.71
4341 6 12 -8.32099 12.7755 11.1006
4677 6 12 2.65358 24.6395 12.8115
4337 5 11 3.89471 26.2755 11.0092
4676 6 12 2.94084 25.8058 12.6239
4338 5 11 2.75914 26.3509 11.5248
8230 11 17 4.01203 25.2946 12.7638
4339 5 11 3.84716 26.0823 11.8485
8231 11 17 4.7883 25.5379 11.8068
14756 15 21 5.82615 25.0194 13.3492
4675 6 12 2.15579 25.4292 13.5068
8229 11 17 3.18202 25.2506 13.7362
14757 15 21 4.89065 24.735 13.9305
14755 15 21 6.37065 24.282 14.1543
1699 3 9 16.347 5.20112 23.1506
1701 3 9 16.899 4.79141 22.1563
1700 3 9 16.2707 4.03196 22.8884
1299 2 8 5.6491 9.51851 26.1246
1300 2 8 6.0022 10.7045 26.1328
1301 2 8 5.96271 11.787 25.7355
ITEM: TIMESTEP
11800000
ITEM: NUMBER OF ATOMS
96
ITEM: BOX BOUNDS ff ff ff
-3.5000000000000000e+01 3.5000000000000000e+01
-3.5000000000000000e+01 3.5000000000000000e+01
-3.5000000000000000e+01 3.5000000000000000e+01
ITEM: ATOMS id mol type x y z
286 1 7 -9.93132 -2.14736 -27.0685
287 1 7 -10.9549 -2.42972 -26.6647
288 1 7 -9.75538 -2.57991 -26.8064
8226 10 16 -6.52545 -19.5734 -19.9729
8227 10 16 -5.38044 -20.0117 -20.1387
8228 10 16 -4.46849 -19.5796 -19.6334
9065 11 17 -11.8268 -11.8978 -16.2677
9066 11 17 -11.1396 -11.7913 -15.2792
9064 11 17 -11.5654 -10.7585 -15.9868
12418 13 19 9.8289 -25.655 -7.16801
12417 13 19 10.6694 -25.6445 -6.33953
12419 13 19 9.1549 -24.6817 -7.37506
3616 5 11 -11.2708 -10.6108 -3.58448
2 1 7 -11.173 -8.76765 -4.44337
289 2 8 -11.6732 -9.52099 -3.19485
291 2 8 -11.7827 -9.54411 -3.32653
7290 9 15 -10.8001 -8.82696 -3.33568
1 1 7 -10.7147 -9.69342 -3.99403
3 1 7 -10.7467 -9.70738 -3.93542
3613 4 10 -10.0033 -10.5288 -3.85753
3612 4 10 -9.76403 -9.41452 -3.41721
3617 5 11 -10.6946 -9.82059 -2.87497
3615 5 11 -10.6645 -9.98083 -2.83225
3614 4 10 -9.69014 -9.49569 -3.3215
6042 8 14 -9.47882 -8.28462 -3.10857
7288 9 15 -10.7617 -8.76992 -3.33339
14758 16 22 21.0795 -19.6875 -1.93321
14759 16 22 20.5401 -19.4965 -0.943802
14760 16 22 20.2669 -20.6043 -1.09942
290 2 8 -12.6632 -9.83105 -2.53654
13394 14 20 -11.765 -10.1299 -2.27973
13392 14 20 -11.6217 -10.3021 -2.39817
7289 9 15 -11.3455 -9.07084 -2.27138
13393 14 20 -10.7005 -9.82007 -1.77479
6041 8 14 -10.1341 -9.0398 -2.40053
6043 8 14 -10.1889 -8.84591 -2.3845
6741 9 15 13.3109 -25.0324 0.792935
6742 9 15 12.3598 -25.5495 1.27206
6743 9 15 11.701 -26.3875 1.77829
4678 7 13 -0.301737 -26.6197 10.6352
4679 7 13 -0.724143 -26.3161 11.7007
4680 7 13 0.320317 -25.9506 12.2471
1704 4 10 10.6492 -23.5626 12.1211
12421 14 20 9.98559 -23.6538 13.2656
1702 4 10 11.8537 -22.7145 12.2532
1703 4 10 11.7471 -23.6508 11.5645
12420 14 20 11.0899 -23.101 13.3906
12422 14 20 10.2469 -22.5299 13.7815
1701 3 9 19.1082 -13.5015 17.1626
1699 3 9 19.1542 -12.0499 16.7348
1700 3 9 19.7483 -12.9877 16.2994
15943 16 22 5.0402 -18.848 20.296
15945 16 22 5.48316 -20.3054 19.8797
15944 16 22 5.75082 -19.1901 19.3247
6740 8 14 19.1297 -5.21634 21.0035
6739 8 14 19.9654 -5.28872 20.1591
6738 8 14 20.5731 -4.83093 19.1773
7291 10 16 5.19612 -9.79858 25.5065
7292 10 16 4.33386 -10.7468 25.529
7293 10 16 5.45342 -10.5871 25.2115
1303 3 9 -8.81872 5.2199 -26.9838
11270 13 19 -13.3917 5.118 -25.1489
1302 3 9 -9.75358 4.46308 -26.9087
1304 3 9 -8.25008 4.49346 -26.4162
11272 13 19 -12.3976 6.99483 -25.0536
11271 13 19 -12.4712 5.88419 -25.4107
6038 7 13 5.83537 24.2483 -14.4576
9067 12 18 -13.4999 4.64809 -11.1848
6040 7 13 4.46042 25.2954 -13.2557
6039 7 13 5.51073 24.8313 -13.4287
9069 12 18 -12.8283 4.69795 -9.55035
9068 12 18 -12.3655 4.62029 -10.6537
13395 15 21 -8.32951 25.899 -8.90154
13396 15 21 -8.94598 26.1627 -7.8368
13397 15 21 -8.21121 25.8608 -6.89934
11269 12 18 16.1423 8.77488 -4.0101
11268 12 18 16.5781 8.82337 -2.91856
11267 12 18 17.299 9.67825 -3.49601
4338 5 11 4.49753 26.492 9.56185
4337 5 11 3.47605 26.7939 10.1445
4339 5 11 5.60512 26.7453 9.44895
8231 11 17 5.03867 25.3881 12.853
8229 11 17 5.26603 25.1961 12.6008
8230 11 17 4.47021 25.9181 11.9892
14757 15 21 6.48015 24.8276 13.3379
14755 15 21 6.04968 24.6786 13.0717
4340 6 12 -14.0359 19.6978 15.6791
4341 6 12 -13.2929 20.6522 15.3934
4342 6 12 -12.8056 19.6488 15.1247
14756 15 21 5.98437 23.9559 14.0652
4677 6 12 5.26907 24.7763 13.8039
4675 6 12 5.26857 24.726 13.8006
4676 6 12 4.76952 24.2309 14.7877
1301 2 8 5.18272 10.4894 26.5113
1299 2 8 4.97696 8.91829 26.8841
1300 2 8 5.9235 9.53266 26.5132
ITEM: TIMESTEP
11900000
ITEM: NUMBER OF ATOMS
96
ITEM: BOX BOUNDS ff ff ff
-3.5000000000000000e+01 3.5000000000000000e+01
-3.5000000000000000e+01 3.5000000000000000e+01
-3.5000000000000000e+01 3.5000000000000000e+01
ITEM: ATOMS id mol type x y z
287 1 7 -8.82497 -3.37403 -27.2648
286 1 7 -8.1385 -2.44383 -27.6059
288 1 7 -9.87913 -3.03938 -26.7647
8228 10 16 -0.206551 -16.5654 -16.491
8226 10 16 0.30757 -17.7299 -17.8682
8227 10 16 0.597068 -17.2491 -16.8283
9066 11 17 -7.54931 -6.92336 -12.583
9065 11 17 -7.23311 -7.71834 -11.7292
9064 11 17 -8.02309 -7.85301 -10.8189
14759 16 22 18.2164 -20.8613 -8.16408
14758 16 22 17.6573 -21.5531 -7.2953
14760 16 22 17.3724 -21.5848 -7.69538
12417 13 19 12.4317 -19.0317 -7.20992
12418 13 19 11.6935 -19.8675 -7.58676
12419 13 19 12.384 -18.9193 -7.31284
3613 4 10 -10.0447 -6.37251 -2.9996
2 1 7 -9.97084 -8.4278 -0.66503
6042 8 14 -12.1911 -7.18374 -2.48506
6043 8 14 -10.9624 -7.16263 -2.51608
6041 8 14 -10.9554 -7.33711 -2.4061
3616 5 11 -11.7951 -7.78465 -1.23264
290 2 8 -11.1319 -6.11005 -2.55134
3617 5 11 -11.4098 -6.68079 -1.41134
3615 5 11 -11.4914 -6.67681 -1.58901
13392 14 20 -11.1079 -7.66882 -0.297776
291 2 8 -11.1058 -5.67932 -1.38774
289 2 8 -11.0938 -5.57726 -1.44561
7289 9 15 -9.72788 -7.13782 -2.30233
1 1 7 -10.3202 -7.53351 -1.43487
3 1 7 -10.5661 -7.65715 -1.34432
13393 14 20 -10.5802 -6.7314 -0.752786
3614 4 10 -10.44 -6.42602 -1.78194
3612 4 10 -10.3567 -6.44003 -1.79109
7288 9 15 -9.22761 -6.96889 -1.17226
7290 9 15 -9.36882 -6.73833 -1.18489
13394 14 20 -10.0435 -5.72738 -0.984071
6741 9 15 15.5039 -24.3718 0.546538
6743 9 15 14.0913 -25.0579 1.88751
6742 9 15 14.3424 -24.6576 0.753728
1703 4 10 9.65386 -27.1055 2.88601
1704 4 10 9.65786 -26.8947 4.11625
1702 4 10 10.385 -26.719 3.6772
12421 14 20 14.0983 -21.7147 10.0083
12422 14 20 15.2609 -21.5637 9.91926
12420 14 20 14.7591 -22.5969 10.5523
4679 7 13 -6.71766 -20.7215 17.6537
4680 7 13 -7.75821 -20.7235 18.1811
4678 7 13 -6.10565 -21.3726 18.4097
1700 3 9 19.8327 -2.8158 20.4492
1701 3 9 20.5703 -1.95803 20.015
1699 3 9 20.6951 -2.20417 20.0208
15943 16 22 0.946677 -6.4762 26.6026
15944 16 22 0.293743 -5.50224 26.7445
15945 16 22 1.46894 -5.52074 27.0834
7293 10 16 0.864208 -3.99418 28.5089
7291 10 16 0.0890375 -3.00753 28.6116
7292 10 16 1.19113 -2.86135 28.3747
1304 3 9 -10.0913 10.5726 -24.9037
11271 13 19 -8.53791 9.95174 -25.682
11272 13 19 -7.92279 9.07164 -26.2417
11270 13 19 -8.65683 10.8456 -24.8546
1303 3 9 -10.1403 11.6364 -24.413
1302 3 9 -10.5201 10.6013 -23.9859
6040 7 13 6.30711 24.5082 -14.0246
9069 12 18 -12.4145 5.06777 -12.6376
9068 12 18 -11.4685 5.3511 -13.2359
9067 12 18 -10.9022 6.3648 -13.2853
13397 15 21 -1.09467 22.6875 -10.9573
13395 15 21 -0.884528 21.9342 -11.261
13396 15 21 -1.52751 22.5843 -12.0419
6039 7 13 7.25156 24.0509 -13.4232
6038 7 13 6.05391 24.2364 -13.2957
11267 12 18 17.9998 9.79698 -3.98288
11269 12 18 18.1658 9.5457 -3.50623
11268 12 18 19.0827 9.57879 -4.32625
4339 5 11 3.58784 26.7279 10.5415
4337 5 11 1.98909 27.068 9.81818
8229 11 17 -6.50276 25.2839 12.3789
8230 11 17 -5.24732 25.3915 12.5544
8231 11 17 -4.28949 25.7364 12.0125
4338 5 11 2.41168 26.5324 10.8287
14756 15 21 20.75 12.8344 15.5988
14757 15 21 20.6036 13.7051 14.707
14755 15 21 20.975 13.5556 14.7025
4677 6 12 -4.25244 21.3918 14.7712
4675 6 12 -2.68547 21.3295 13.9244
4676 6 12 -3.58561 22.1401 14.1008
4340 6 12 -15.5425 15.8328 18.4326
4342 6 12 -13.4496 15.9373 18.4619
4341 6 12 -14.4855 16.4797 18.6111
6740 8 14 14.0135 7.73192 23.98
6738 8 14 13.4339 8.50532 24.1352
6739 8 14 14.4279 8.75378 23.421
1299 2 8 6.38856 12.7801 23.804
1300 2 8 5.85111 13.2828 24.795
1301 2 8 5.29973 14.2731 24.4771
ITEM: TIMESTEP
12000000
ITEM: NUMBER OF ATOMS
96
ITEM: BOX BOUNDS ff ff ff
-3.5000000000000000e+01 3.5000000000000000e+01
-3.5000000000000000e+01 3.5000000000000000e+01
-3.5000000000000000e+01 3.5000000000000000e+01
ITEM: ATOMS id mol type x y z
8226 10 16 0.0645128 -21.7434 -18.9179
8228 10 16 0.482911 -22.3162 -18.2063
8227 10 16 1.29997 -21.5594 -18.7148
9065 11 17 -14.2305 -18.5542 -16.2551
9066 11 17 -13.6503 -18.6276 -17.2633
9064 11 17 -14.4276 -18.6919 -15.1424
12418 13 19 10.4527 -21.6095 -6.76455
12417 13 19 11.5376 -21.6038 -6.39732
12419 13 19 11.2067 -21.0089 -7.39205
3616 5 11 -10.2342 -9.11449 -3.54969
290 2 8 -9.00303 -9.7481 -3.6363
2 1 7 -8.31883 -9.53054 -2.94775
291 2 8 -9.29533 -8.9707 -2.83056
289 2 8 -9.32967 -8.96939 -2.71718
3613 4 10 -9.19772 -9.11998 -0.732384
3 1 7 -9.34616 -10.1863 -2.6312
1 1 7 -9.32444 -10.1446 -2.60263
13394 14 20 -9.85952 -9.36407 -1.89058
13392 14 20 -9.87214 -9.29666 -1.77815
3614 4 10 -8.74853 -9.48386 -1.77662
3612 4 10 -8.82555 -9.52355 -1.80571
13393 14 20 -10.7216 -9.7076 -2.63612
3617 5 11 -10.2522 -8.3844 -2.6272
3615 5 11 -10.2149 -8.48582 -2.58795
7288 9 15 -9.17086 -8.30682 -1.77772
7290 9 15 -9.1946 -8.38163 -1.81798
6041 8 14 -10.2293 -8.28666 -1.21877
6043 8 14 -10.298 -8.29825 -1.05201
6042 8 14 -9.84527 -7.43341 -1.82166
7289 9 15 -9.31415 -7.82778 -0.736499
1704 4 10 9.09247 -26.091 7.11381
1702 4 10 10.5788 -25.5362 5.84393
1703 4 10 9.56906 -25.382 6.29636
14758 16 22 15.0517 -23.2419 7.70637
14759 16 22 16.0818 -22.5707 7.63603
14760 16 22 16.5872 -22.6452 6.47607
6743 9 15 13.2937 -21.8212 13.2591
6742 9 15 13.9035 -22.1116 12.2946
6741 9 15 13.504 -21.6976 13.3607
12420 14 20 15.4485 -20.6277 12.979
12421 14 20 14.515 -21.3715 12.9713
12422 14 20 14.1411 -20.8884 14.0308
4680 7 13 0.927551 -20.0067 20.6699
4678 7 13 1.84569 -20.0949 20.7399
4679 7 13 1.56853 -19.2338 19.8977
7291 10 16 9.85748 -12.3063 24.0428
7292 10 16 9.19621 -11.5533 24.7625
7293 10 16 8.6698 -10.5853 25.4009
15945 16 22 5.19893 -5.94975 26.3953
15944 16 22 5.38445 -6.27437 27.5828
15943 16 22 4.49844 -7.1497 27.6749
287 1 7 -13.2922 1.23762 -25.0488
288 1 7 -12.9301 0.297536 -25.6336
286 1 7 -13.2628 1.55033 -23.9295
1304 3 9 -9.77568 12.7024 -23.4959
11270 13 19 -11.4251 14.3088 -22.1003
11271 13 19 -11.1713 13.5925 -22.8969
1302 3 9 -10.2954 14.6174 -22.6158
11272 13 19 -10.2835 13.6852 -22.0163
1303 3 9 -9.57223 13.9292 -23.4268
6039 7 13 1.38635 23.8688 -16.2795
6038 7 13 2.30082 23.301 -16.8309
6040 7 13 1.16947 24.543 -15.3256
9069 12 18 -16.9885 7.91913 -9.92655
9068 12 18 -16.0278 7.81287 -10.6974
9067 12 18 -16.9717 8.24246 -10.1574
13395 15 21 -8.216 26.3002 -8.127
13396 15 21 -7.18303 26.5587 -8.63408
13397 15 21 -6.60875 25.4859 -8.71693
11267 12 18 17.55 9.47221 -5.01777
11269 12 18 17.347 9.10959 -5.33869
11268 12 18 16.2756 9.31112 -5.05778
4338 5 11 -0.982512 28.4296 4.66477
4337 5 11 -0.907596 28.3482 3.52382
4339 5 11 -0.867459 28.1627 5.74622
8230 11 17 -4.21424 26.9101 9.49359
8229 11 17 -4.0167 26.4185 10.5174
8231 11 17 -4.9271 27.243 8.53903
4675 6 12 -11.9742 22.5119 12.9282
4676 6 12 -12.4461 23.0964 12.026
4677 6 12 -11.3319 23.4603 12.5454
1699 3 9 23.9501 0.204941 14.3208
1701 3 9 23.7267 1.15788 16.1043
1700 3 9 23.5774 1.15653 14.9778
6738 8 14 15.6363 8.95442 21.4117
14756 15 21 17.8311 8.26721 20.8783
4341 6 12 -10.8773 18.0441 19.7435
4342 6 12 -9.89637 18.2836 19.0623
4340 6 12 -9.79996 18.5422 19.6967
6740 8 14 16.3936 7.29146 22.5226
14757 15 21 17.2017 7.61531 21.6474
14755 15 21 17.0169 8.45386 21.6657
6739 8 14 16.1932 8.4725 22.39
1300 2 8 2.21743 15.1531 23.3858
1299 2 8 2.56922 16.3222 23.0921
1301 2 8 1.44895 15.3522 24.3823
ITEM: TIMESTEP
12100000
ITEM: NUMBER OF ATOMS
96
ITEM: BOX BOUNDS ff ff ff
-3.5000000000000000e+01 3.5000000000000000e+01
-3.5000000000000000e+01 3.5000000000000000e+01
-3.5000000000000000e+01 3.5000000000000000e+01
ITEM: ATOMS id mol type x y z
288 1 7 -12.8594 -1.84766 -25.5996
287 1 7 -11.8057 -1.88201 -26.2604
286 1 7 -10.6264 -2.17442 -26.5902
9066 11 17 -12.1882 -15.9813 -20.8429
9065 11 17 -13.0396 -15.0808 -20.834
9064 11 17 -12.3158 -16.1154 -20.7051
8228 10 16 3.41845 -21.9567 -18.4431
8227 10 16 4.29375 -22.3089 -17.7217
8226 10 16 3.21107 -22.2078 -18.1777
12417 13 19 14.6934 -22.0749 -10.8674
12418 13 19 14.6494 -21.7653 -11.9993
12419 13 19 14.3728 -20.8828 -11.2984
289 2 8 -9.1263 -8.30773 -0.601211
2 1 7 -9.87662 -8.31928 -1.47854
3 1 7 -10.7578 -8.38509 -0.652011
1 1 7 -10.6308 -8.36228 -0.482212
13393 14 20 -9.07002 -10.2068 -0.0273935
291 2 8 -9.07102 -8.28352 -0.760512
6042 8 14 -10.7855 -7.5391 -1.46426
6043 8 14 -10.6428 -7.00753 -0.425342
7288 9 15 -10.1959 -6.32902 -1.24727
7289 9 15 -9.79671 -7.15875 -2.05302
3613 4 10 -8.83937 -7.30228 -0.199469
6041 8 14 -9.8087 -7.34625 -0.858492
7290 9 15 -8.82773 -7.21308 -1.33374
14759 16 22 19.4136 -21.2322 0.668785
14760 16 22 20.34 -20.4236 0.584166
14758 16 22 19.2298 -21.3897 1.82745
3617 5 11 -10.5583 -9.3895 0.29006
13392 14 20 -9.50656 -9.57562 0.966689
13394 14 20 -9.04402 -9.48249 0.907614
3616 5 11 -10.0245 -8.61242 1.04361
3615 5 11 -8.97199 -8.2171 0.647398
290 2 8 -9.77275 -8.98185 0.0701287
3614 4 10 -9.85202 -7.90179 0.0869919
3612 4 10 -9.87148 -7.8773 0.125992
6743 9 15 15.4566 -23.9416 4.32985
6742 9 15 14.9918 -24.1032 5.50667
6741 9 15 14.2293 -24.1444 6.49507
12422 14 20 21.5411 -9.67739 16.1054
12421 14 20 22.4869 -9.04335 15.896
1700 3 9 25.3273 -0.391291 13.8261
1699 3 9 24.4744 -0.832651 14.6296
1704 4 10 8.07202 -21.3328 17.4559
1703 4 10 8.9153 -20.6168 18.027
1702 4 10 9.94718 -20.823 17.3765
4678 7 13 12.8978 -17.9062 18.5355
12420 14 20 21.7071 -9.83238 16.2802
4679 7 13 11.8391 -18.066 19.1897
4680 7 13 12.5542 -17.0909 19.3225
7292 10 16 6.53644 -8.97311 26.4463
7291 10 16 6.3987 -8.84738 25.293
7293 10 16 7.04797 -8.01692 26.8964
15943 16 22 5.67493 -6.74485 25.8791
15944 16 22 5.96537 -5.61234 26.1036
15945 16 22 6.37347 -4.6214 25.5239
1302 3 9 -11.0097 14.8454 -21.5391
1304 3 9 -9.29798 15.943 -22.1541
1303 3 9 -9.85183 14.9133 -21.6248
11271 13 19 -9.03383 16.4356 -20.2793
11270 13 19 -9.39439 17.0809 -21.2525
11272 13 19 -8.25615 16.7282 -21.0787
6040 7 13 -1.18667 21.8305 -16.1554
6039 7 13 -1.76671 22.8074 -15.6208
6038 7 13 -2.36848 23.8954 -15.6535
13395 15 21 -5.69285 19.8403 -11.6447
9068 12 18 -13.6924 9.24098 -8.16817
9067 12 18 -13.4478 9.21012 -9.33675
13397 15 21 -6.30394 20.0904 -9.98583
13396 15 21 -5.42953 19.3735 -10.4636
9069 12 18 -14.1961 9.5973 -7.06684
11268 12 18 17.3345 10.3872 -5.69456
11269 12 18 16.4566 9.82784 -5.14012
11267 12 18 16.3683 10.3549 -4.90779
8231 11 17 -8.78161 27.3228 -3.16737
8229 11 17 -8.51482 27.1363 -4.60054
8230 11 17 -7.78846 27.5577 -3.75279
4675 6 12 -16.2018 22.8113 6.97061
4676 6 12 -15.1588 23.3607 7.27896
4339 5 11 0.318101 28.0834 6.33508
4338 5 11 1.15735 27.9591 7.25518
4677 6 12 -14.9395 23.2506 8.47516
4337 5 11 1.29731 27.5446 8.38547
1701 3 9 24.9284 0.460594 14.4661
14755 15 21 17.4778 9.22254 20.2385
14757 15 21 17.5545 10.0212 20.4878
14756 15 21 16.6466 9.71721 19.6851
6738 8 14 15.3326 3.97332 23.6423
6739 8 14 16.477 4.07035 23.3235
6740 8 14 17.305 3.26648 22.8638
4342 6 12 -5.86139 16.0095 23.1958
4340 6 12 -4.48444 14.6338 24.2282
4341 6 12 -4.90098 15.6965 23.8201
1300 2 8 8.28058 8.05239 25.8579
1301 2 8 7.50918 8.09059 26.7243
1299 2 8 8.33109 8.78063 24.8782
ITEM: TIMESTEP
12200000
ITEM: NUMBER OF ATOMS
96
ITEM: BOX BOUNDS ff ff ff
-3.5000000000000000e+01 3.5000000000000000e+01
-3.5000000000000000e+01 3.5000000000000000e+01
-3.5000000000000000e+01 3.5000000000000000e+01
ITEM: ATOMS id mol type x y z
8228 10 16 -2.76103 -17.2297 -23.0321
8227 10 16 -1.57839 -17.0763 -23.1256
8226 10 16 -2.59331 -16.4181 -23.1549
9064 11 17 -4.08372 -21.8313 -18.4397
9066 11 17 -5.93572 -20.8704 -17.7313
9065 11 17 -5.21226 -21.4044 -18.503
14759 16 22 19.2379 -20.1038 -5.8443
14758 16 22 20.1632 -19.45 -5.68045
14760 16 22 20.1441 -19.5469 -5.42431
12417 13 19 13.893 -24.7398 -4.85602
12418 13 19 14.6851 -24.5593 -3.97659
12419 13 19 15.2313 -24.0555 -4.86445
290 2 8 -10.3344 -8.87121 -2.9331
3616 5 11 -11.0495 -9.06592 -1.96861
13394 14 20 -9.48383 -8.15579 -2.67339
3617 5 11 -10.0998 -8.49337 -1.8314
3615 5 11 -10.0821 -8.51887 -1.88519
13393 14 20 -8.93439 -8.79794 -1.86359
6043 8 14 -10.6923 -8.28621 -1.02737
6041 8 14 -10.7329 -8.3048 -0.946899
13392 14 20 -9.49934 -8.46251 -0.874393
2 1 7 -11.1492 -6.95922 -1.71661
3 1 7 -11.6813 -8.00643 -2.00679
1 1 7 -11.5526 -8.07396 -1.68007
6042 8 14 -11.1792 -7.35198 -0.457518
291 2 8 -10.5968 -7.801 -2.46727
289 2 8 -10.702 -7.75138 -2.51106
3613 4 10 -9.2271 -7.34303 -0.619235
7289 9 15 -9.73964 -7.11529 -2.52135
3612 4 10 -9.01755 -7.83101 -1.67854
3614 4 10 -8.96251 -7.7093 -1.70357
7288 9 15 -10.1426 -7.35344 -1.40181
7290 9 15 -10.327 -7.36056 -1.53626
6743 9 15 20.3377 -20.3645 2.29328
6742 9 15 19.6609 -20.3521 3.31431
6741 9 15 19.2698 -20.7027 4.33142
12421 14 20 18.8189 -17.1277 11.7003
12420 14 20 19.0835 -18.1758 12.0519
12422 14 20 19.1096 -17.249 12.8675
1703 4 10 5.00699 -24.2592 14.9728
1704 4 10 3.8132 -23.9904 15.3144
1702 4 10 4.55596 -23.3291 14.3446
4680 7 13 8.85077 -17.4084 21.4043
4678 7 13 9.1036 -17.4625 21.1924
4679 7 13 9.75774 -16.5447 21.6185
15943 16 22 2.56393 -10.3064 26.8474
15945 16 22 0.950559 -10.0432 27.0396
15944 16 22 1.97306 -9.3638 27.2081
7292 10 16 4.26234 -5.17326 27.9667
7293 10 16 4.49493 -4.05314 27.9282
7291 10 16 5.46211 -4.80035 27.9255
286 1 7 -11.3515 1.88881 -26.4874
288 1 7 -11.5372 1.84524 -26.415
287 1 7 -11.9182 2.86726 -26.1655
1304 3 9 -10.046 9.64013 -25.1775
1302 3 9 -10.1142 9.28793 -25.3791
1303 3 9 -9.0294 9.38786 -25.7036
11272 13 19 -7.84869 20.7715 -17.2866
11270 13 19 -7.30355 21.0152 -18.4049
11271 13 19 -7.31882 21.7253 -17.4635
6040 7 13 -6.49181 24.7674 -13.0631
6038 7 13 -5.77851 25.3455 -12.4993
6039 7 13 -5.28917 24.5341 -13.2198
9068 12 18 -14.2957 8.74495 -6.31877
9067 12 18 -13.3355 9.37666 -6.00062
11269 12 18 17.0917 9.55433 -6.26076
11268 12 18 17.4803 10.6291 -6.4534
11267 12 18 17.9297 10.0302 -5.50885
13396 15 21 -11.7029 25.395 -6.89995
13397 15 21 -11.3025 25.9142 -5.8664
13395 15 21 -10.8496 25.7857 -6.07585
9069 12 18 -14.3265 8.02936 -5.34074
8230 11 17 -8.16918 27.4476 -0.501081
8231 11 17 -7.48823 27.6936 -1.47475
8229 11 17 -7.51436 27.8175 0.551442
4337 5 11 -1.30828 19.5045 6.6108
4338 5 11 -1.52267 20.4776 7.2797
4339 5 11 -0.764573 21.4512 7.41593
4676 6 12 -22.4523 15.5311 9.03085
4677 6 12 -22.3304 15.0501 10.067
4675 6 12 -22.3505 16.386 8.21886
14757 15 21 12.4999 12.82 21.3924
14755 15 21 12.1594 13.1971 21.1099
4341 6 12 -5.78199 16.9686 21.3382
1699 3 9 15.9364 6.21237 23.0981
6740 8 14 15.9859 6.58592 21.8933
1701 3 9 15.9493 6.14826 23.0566
6739 8 14 14.931 6.64434 22.4658
6738 8 14 14.8871 6.23635 23.6453
1299 2 8 15.5405 7.33052 23.1598
1301 2 8 15.5296 7.28883 23.2769
1700 3 9 15.235 5.4054 22.6316
1300 2 8 16.4118 7.44067 22.4039
14756 15 21 12.2381 13.679 22.1661
4342 6 12 -5.38563 17.384 22.2938
4340 6 12 -5.24003 17.0093 22.3742
ITEM: TIMESTEP
12300000
ITEM: NUMBER OF ATOMS
96
ITEM: BOX BOUNDS ff ff ff
-3.5000000000000000e+01 3.5000000000000000e+01
-3.5000000000000000e+01 3.5000000000000000e+01
-3.5000000000000000e+01 3.5000000000000000e+01
ITEM: ATOMS id mol type x y z
8226 10 16 4.41934 -20.1532 -20.3141
8228 10 16 5.57861 -19.3906 -20.6251
8227 10 16 5.47234 -20.1918 -19.7694
9064 11 17 -2.74574 -23.086 -17.071
9065 11 17 -2.7821 -22.34 -18.0206
9066 11 17 -3.28936 -22.7191 -16.9523
6741 9 15 9.74357 -16.928 -7.07314
6742 9 15 10.2802 -18.0498 -7.00443
6743 9 15 9.97877 -18.1022 -5.87936
14760 16 22 21.6653 -16.4464 -5.95457
14759 16 22 22.6718 -16.413 -6.68074
14758 16 22 23.0979 -15.8172 -5.78208
12417 13 19 8.00943 -27.2108 -3.97975
12419 13 19 8.99072 -27.1733 -3.41199
12418 13 19 8.11315 -26.4776 -3.07748
3615 5 11 -8.08285 -7.81203 -0.775089
6041 8 14 -8.67474 -6.78593 -0.630381
291 2 8 -8.30736 -5.98305 -0.821008
2 1 7 -8.84581 -7.46899 -1.52955
6043 8 14 -8.68023 -6.88035 -0.537373
289 2 8 -8.19149 -5.75833 -0.732999
290 2 8 -7.81112 -5.72354 -1.85829
3613 4 10 -6.42379 -6.72088 -0.21589
3616 5 11 -7.11963 -7.95053 -0.16438
13394 14 20 -7.58474 -6.82201 -0.327289
13393 14 20 -6.92862 -7.34146 -1.18307
7290 9 15 -7.17308 -6.01795 -1.04479
7288 9 15 -6.9022 -6.08568 -0.951312
3 1 7 -7.87429 -6.8666 -1.30562
1 1 7 -7.92774 -6.74867 -1.54286
3617 5 11 -7.99857 -7.90765 -1.02173
7289 9 15 -6.94262 -6.63724 -1.96716
13392 14 20 -7.60174 -6.93127 -0.18289
6042 8 14 -8.4227 -6.19292 0.407782
3614 4 10 -7.24775 -5.96081 0.326791
3612 4 10 -7.18796 -5.89254 0.103988
4680 7 13 17.6557 -18.2697 13.262
12421 14 20 18.4057 -17.9887 12.4526
12422 14 20 17.5281 -17.2355 12.2455
12420 14 20 18.9141 -17.0717 13.0393
4678 7 13 17.3242 -18.3958 13.8134
4679 7 13 17.786 -17.222 13.6633
1704 4 10 7.07784 -16.8482 21.1512
1702 4 10 7.53143 -16.5936 21.0095
7293 10 16 4.00081 -5.9155 21.5137
7291 10 16 2.9368 -4.19204 20.7699
7292 10 16 2.96231 -5.36705 21.2058
1703 4 10 7.74864 -16.8256 22.1523
15945 16 22 -0.646981 -6.686 27.0306
15943 16 22 -0.708304 -7.23855 27.4608
15944 16 22 0.135858 -6.63099 27.9763
1302 3 9 -12.8593 1.91475 -25.8878
1304 3 9 -11.7926 2.99262 -26.1543
1303 3 9 -12.884 3.1401 -25.6575
287 1 7 -19.2767 1.02577 -21.4866
288 1 7 -19.6883 1.27549 -20.4815
286 1 7 -19.8875 0.193236 -20.8194
11271 13 19 -7.58252 20.1888 -18.8846
11270 13 19 -7.62173 21.063 -18.1597
11272 13 19 -7.21855 19.146 -18.4978
6038 7 13 -0.0161197 23.3762 -14.5576
6040 7 13 -1.16227 22.324 -15.8054
6039 7 13 -0.771268 22.5035 -14.686
9067 12 18 -12.2096 9.59703 -6.80299
9068 12 18 -11.201 9.42171 -6.22439
9069 12 18 -11.427 8.23825 -5.94915
11269 12 18 17.2396 8.54935 -6.06908
11268 12 18 18.0981 9.34714 -6.13078
11267 12 18 17.1441 8.77638 -6.3959
13396 15 21 -11.1148 25.9949 -6.0075
13395 15 21 -11.7878 25.4244 -5.2142
13397 15 21 -10.9507 26.2898 -4.78594
8231 11 17 -3.59106 28.2557 0.360542
8230 11 17 -3.77803 28.6279 1.50311
8229 11 17 -2.68524 28.5456 1.01414
4677 6 12 -12.0336 21.0303 4.16678
4675 6 12 -12.1969 21.3492 4.18586
4676 6 12 -12.9567 20.488 4.72196
4339 5 11 -4.62313 23.7444 15.7326
4342 6 12 -4.47199 22.3804 16.0951
4338 5 11 -3.41698 23.9707 15.5858
4337 5 11 -2.34694 23.5868 16.0983
4341 6 12 -3.73303 23.2841 16.4397
4340 6 12 -2.68445 23.0188 17.1033
14756 15 21 10.9286 13.3739 23.1133
14755 15 21 11.2253 13.4514 21.9839
14757 15 21 11.9795 13.4424 22.6162
1301 2 8 10.6358 4.27025 26.3636
1700 3 9 9.81867 4.86475 26.546
1299 2 8 11.7937 5.26746 25.7432
1300 2 8 11.6789 4.08606 25.9445
6740 8 14 9.98414 5.91494 26.5144
1701 3 9 10.8242 5.39252 26.1206
1699 3 9 10.788 5.45261 26.0554
6739 8 14 10.9185 6.52643 25.9731
6738 8 14 11.0659 7.55572 25.4314
ITEM: TIMESTEP
12400000
ITEM: NUMBER OF ATOMS
96
ITEM: BOX BOUNDS ff ff ff
-3.5000000000000000e+01 3.5000000000000000e+01
-3.5000000000000000e+01 3.5000000000000000e+01
-3.5000000000000000e+01 3.5000000000000000e+01
ITEM: ATOMS id mol type x y z
1302 3 9 -14.7974 -0.575083 -24.7988
9066 11 17 -4.55846 -24.7011 -14.3295
8226 10 16 -3.42094 -24.5286 -14.8147
8228 10 16 -3.29125 -24.2365 -15.4593
9064 11 17 -4.62372 -24.2023 -15.0012
9065 11 17 -5.00368 -23.5275 -14.1006
8227 10 16 -3.78885 -23.2987 -14.7988
12417 13 19 16.8345 -21.6837 -8.65764
12418 13 19 17.8203 -21.0353 -8.67992
12419 13 19 18.4749 -20.1818 -9.12195
13392 14 20 -10.1758 -6.59384 -0.0576933
3615 5 11 -10.3378 -5.62996 -0.493126
290 2 8 -9.2498 -6.17688 -0.545221
3617 5 11 -10.501 -5.73601 -0.594563
2 1 7 -10.9877 -4.77395 -0.139633
291 2 8 -8.75525 -5.0659 -0.395436
3612 4 10 -9.75281 -4.70466 -0.228995
3614 4 10 -9.85597 -4.65007 -0.246803
3613 4 10 -9.58514 -5.36827 -1.18697
3616 5 11 -10.559 -4.55346 -1.01824
6742 9 15 20.9258 -19.5877 2.50953
14759 16 22 21.7532 -18.8669 2.11142
14760 16 22 21.6683 -18.9603 0.905884
14758 16 22 21.9792 -18.7141 0.972061
1 1 7 -11.0934 -5.79963 0.438365
13393 14 20 -11.1283 -7.15953 0.372335
3 1 7 -11.1979 -5.77904 0.516403
13394 14 20 -10.0948 -6.60817 0.0626703
6043 8 14 -10.5755 -6.53924 1.04482
6041 8 14 -10.4992 -6.5446 1.07653
6042 8 14 -9.97217 -7.59378 1.05318
289 2 8 -9.296 -6.59543 0.647371
7290 9 15 -10.0028 -5.57399 0.542339
7288 9 15 -9.95563 -5.52781 0.493768
7289 9 15 -8.84759 -5.71144 0.528086
6741 9 15 20.1801 -20.3917 2.86661
6743 9 15 20.7533 -19.7762 3.6973
12420 14 20 13.3954 -23.79 9.70025
12421 14 20 13.9184 -23.1143 8.90596
12422 14 20 15.0167 -22.5356 9.04835
1703 4 10 4.17342 -22.8844 15.9342
4680 7 13 12.7999 -20.0633 15.1985
4678 7 13 13.3143 -20.0759 15.7124
1704 4 10 4.55974 -22.5876 17.0267
1702 4 10 3.49744 -23.3187 16.8052
4679 7 13 12.3808 -19.4897 16.2176
1699 3 9 15.6457 -0.948345 23.2505
1701 3 9 16.8687 -0.370619 23.4001
15944 16 22 -0.24677 -6.46393 28.1661
15943 16 22 0.444891 -7.44096 27.968
7292 10 16 6.19894 -5.93234 27.3666
7291 10 16 6.21897 -7.10188 27.1422
7293 10 16 7.29762 -5.81976 26.9876
15945 16 22 0.0291067 -5.28474 28.3696
1304 3 9 -15.0212 0.304121 -23.2326
1303 3 9 -15.6551 0.0265696 -24.1478
11270 13 19 -6.96428 19.7341 -19.54
11271 13 19 -6.68661 20.7394 -18.9134
287 1 7 -23.5627 1.1973 -16.5546
286 1 7 -22.9625 1.94236 -17.1949
11272 13 19 -7.60105 20.9615 -18.261
288 1 7 -23.6535 2.22141 -16.0116
13395 15 21 -6.78361 24.2875 -10.8487
6038 7 13 -8.28469 25.5067 -10.6593
6040 7 13 -8.30991 25.6322 -10.414
6039 7 13 -7.10536 25.8147 -10.6299
13397 15 21 -8.06437 24.2926 -10.6497
13396 15 21 -7.28575 24.9177 -9.97849
9069 12 18 -12.3963 5.79332 -7.02933
9068 12 18 -11.5863 6.6662 -6.94973
9067 12 18 -11.8488 7.77873 -7.01191
11268 12 18 16.8302 8.58509 -5.96843
11269 12 18 17.5931 9.60179 -6.08729
11267 12 18 16.6202 8.46306 -4.78731
8230 11 17 -6.37443 27.8278 0.666369
8231 11 17 -6.11307 27.7826 1.79141
8229 11 17 -5.3258 28.2 1.11233
4677 6 12 -16.1838 20.5184 10.05
4341 6 12 -2.66094 26.4179 9.73749
4340 6 12 -2.07866 26.6804 10.7414
4342 6 12 -2.09703 25.8313 10.6107
4675 6 12 -17.5988 20.1463 10.9408
4676 6 12 -16.6234 20.916 11.1418
14755 15 21 22.6356 8.48772 15.6245
14757 15 21 22.5174 8.94498 15.7412
14756 15 21 23.1784 9.15767 14.803
4338 5 11 -3.29522 22.4394 17.8187
4339 5 11 -3.90446 23.0431 16.9758
4337 5 11 -2.32586 22.0246 18.3282
1700 3 9 15.9714 0.127163 22.764
6738 8 14 12.5276 6.87954 23.7748
1299 2 8 13.7554 6.68888 23.1618
1300 2 8 13.6921 7.50899 24.1333
1301 2 8 13.9229 8.62391 23.7517
6739 8 14 12.9389 5.90793 24.2447
6740 8 14 12.3949 5.84321 25.3633
ITEM: TIMESTEP
12500000
ITEM: NUMBER OF ATOMS
96
ITEM: BOX BOUNDS ff ff ff
-3.5000000000000000e+01 3.5000000000000000e+01
-3.5000000000000000e+01 3.5000000000000000e+01
-3.5000000000000000e+01 3.5000000000000000e+01
ITEM: ATOMS id mol type x y z
12417 13 19 9.63989 -20.5405 -17.8416
12418 13 19 9.97839 -19.6524 -18.525
12419 13 19 11.0879 -19.4396 -18.032
9064 11 17 -18.8889 -14.0651 -16.5964
9066 11 17 -20.0089 -13.0061 -16.202
9065 11 17 -19.23 -13.0241 -17.1438
8227 10 16 -4.79419 -27.0313 -8.51088
8228 10 16 -3.928 -27.0971 -9.40542
8226 10 16 -5.27165 -26.1768 -9.17466
6741 9 15 20.1812 -19.5883 -6.36123
6742 9 15 20.9774 -18.8291 -5.81641
6743 9 15 21.6578 -18.1457 -6.38471
14760 16 22 11.5184 -25.0614 -0.311683
12421 14 20 13.7414 -25.4311 -0.708367
12422 14 20 14.4133 -24.4291 -0.451592
14759 16 22 11.9741 -24.0474 -0.936779
14758 16 22 11.4911 -23.4061 -0.0334934
290 2 8 -11.2414 -8.69818 -0.213125
12420 14 20 13.0704 -25.8088 0.21945
3615 5 11 -11.4524 -8.17557 0.910674
3617 5 11 -11.3776 -8.2915 0.946834
2 1 7 -11.4516 -9.25893 0.942529
3 1 7 -10.7545 -8.78277 1.90091
1 1 7 -10.5904 -8.81847 1.69471
291 2 8 -10.3341 -8.83113 0.604119
289 2 8 -10.3492 -8.75764 0.639221
3613 4 10 -9.47112 -8.38469 1.48363
3616 5 11 -11.6717 -7.85272 2.04347
6043 8 14 -11.397 -7.13666 0.974235
6041 8 14 -11.3648 -7.13478 0.971834
7289 9 15 -10.8549 -7.00347 1.99092
6042 8 14 -11.289 -6.07328 1.59415
13392 14 20 -10.8424 -7.68862 0.0225288
7290 9 15 -9.99719 -6.45893 1.41202
7288 9 15 -10.3299 -7.9181 2.37215
13393 14 20 -10.4931 -6.60957 0.34367
3614 4 10 -10.3567 -7.69897 1.08979
13394 14 20 -10.5929 -7.76037 0.118825
3612 4 10 -10.3136 -7.55377 1.25965
1702 4 10 5.19077 -24.5315 14.1923
1703 4 10 4.69448 -24.0668 15.2387
1704 4 10 5.55129 -23.4692 15.7901
4680 7 13 9.87941 -17.0089 21.1852
4678 7 13 10.2539 -16.6115 19.688
4679 7 13 10.8137 -17.1847 20.4836
1700 3 9 20.6252 -1.58065 19.9525
1699 3 9 19.8181 -1.10168 20.5914
1701 3 9 21.26 -1.00783 19.176
7291 10 16 13.496 -6.00064 23.9645
7293 10 16 12.9493 -6.28321 25.0282
7292 10 16 13.4179 -7.16794 24.3018
15943 16 22 4.06534 -4.44291 28.2329
15944 16 22 5.01901 -3.77905 28.1529
15945 16 22 5.41296 -4.87112 27.7907
1304 3 9 -16.6603 7.52549 -21.0604
1302 3 9 -17.517 9.66987 -20.7569
1303 3 9 -17.1619 8.57052 -20.5994
11270 13 19 -9.5068 18.5621 -20.0282
11271 13 19 -9.35108 17.7021 -20.8676
11272 13 19 -8.52876 17.296 -20.1797
286 1 7 -22.2555 4.8435 -17.1205
287 1 7 -21.9297 5.85263 -17.8091
288 1 7 -22.1446 6.74562 -17.0978
13397 15 21 -0.041719 26.5741 -11.2469
13396 15 21 0.469482 25.4972 -11.4339
13395 15 21 0.958909 26.5744 -11.4755
6040 7 13 -9.0737 21.9034 -9.47543
6039 7 13 -7.98005 22.4668 -9.71362
6038 7 13 -7.92514 23.6511 -9.41526
11269 12 18 15.7183 8.82527 -5.97587
11267 12 18 17.509 9.21656 -5.91813
9067 12 18 -17.7993 5.67521 -3.81859
9068 12 18 -17.0367 6.26295 -4.43095
9069 12 18 -17.9139 5.51143 -4.1443
11268 12 18 16.5413 9.00964 -5.20352
8229 11 17 1.76096 28.4835 -1.14838
8231 11 17 1.72489 28.6899 -0.515178
8230 11 17 2.83834 28.2004 -0.872205
4675 6 12 -11.2646 14.5952 1.01337
4677 6 12 -11.3403 13.8654 0.382082
4676 6 12 -11.7242 15.0014 0.0449368
14757 15 21 23.3318 6.80265 12.9949
14756 15 21 23.745 7.83963 13.3236
14755 15 21 24.6058 7.00521 13.0192
4342 6 12 -15.8061 15.8096 14.6667
4341 6 12 -15.7411 16.877 15.3189
4337 5 11 2.63666 23.9866 15.738
4338 5 11 3.49783 23.7141 14.9074
4339 5 11 3.03529 22.6644 14.7741
4340 6 12 -15.9872 17.5521 16.207
6739 8 14 18.5161 7.85284 19.929
6740 8 14 19.6322 7.79626 19.4836
6738 8 14 17.5986 8.5067 20.3626
1299 2 8 12.3909 8.09289 24.0256
1300 2 8 13.1335 7.37385 24.6689
1301 2 8 12.1893 8.13536 24.6933
ITEM: TIMESTEP
12600000
ITEM: NUMBER OF ATOMS
96
ITEM: BOX BOUNDS ff ff ff
-3.5000000000000000e+01 3.5000000000000000e+01
-3.5000000000000000e+01 3.5000000000000000e+01
-3.5000000000000000e+01 3.5000000000000000e+01
ITEM: ATOMS id mol type x y z
12417 13 19 6.66898 -23.593 -15.3613
12418 13 19 7.81018 -23.1183 -15.1484
12419 13 19 7.54244 -23.9113 -14.3208
9064 11 17 -12.1615 -21.354 -15.2441
9066 11 17 -13.124 -21.2535 -14.4731
9065 11 17 -12.1163 -21.333 -13.9973
8227 10 16 -14.9224 -22.8341 -8.66254
8226 10 16 -15.4444 -22.4178 -9.62858
8228 10 16 -14.1505 -23.6824 -8.36634
6741 9 15 18.4497 -19.7023 -9.77119
6742 9 15 19.4642 -18.9389 -9.91453
6743 9 15 20.3139 -18.0736 -9.81631
12422 14 20 13.4626 -24.7782 -2.89857
14759 16 22 15.9694 -22.5981 -5.05073
14760 16 22 17.1382 -22.6469 -4.95548
14758 16 22 17.1476 -22.665 -5.23841
12421 14 20 14.4886 -24.8515 -2.38409
12420 14 20 15.5217 -24.2777 -1.93443
6042 8 14 -8.07719 -6.37623 -0.264099
13392 14 20 -7.32115 -7.41714 -0.1395
1 1 7 -7.62202 -5.60418 -1.12504
3 1 7 -7.5966 -5.62883 -0.954676
290 2 8 -6.52359 -7.16441 -0.975005
7289 9 15 -5.51758 -6.0722 -1.7021
291 2 8 -6.67267 -6.12872 -1.554
289 2 8 -6.71774 -6.07506 -1.55835
6043 8 14 -7.66463 -6.69798 -1.39828
6041 8 14 -7.58548 -7.03598 -1.15482
3617 5 11 -6.9675 -6.33236 -0.32603
3615 5 11 -6.97806 -6.34806 -0.392767
3612 4 10 -5.87825 -6.212 -0.624849
3614 4 10 -5.74167 -6.0798 -0.652504
3616 5 11 -6.63184 -5.24442 -0.600754
2 1 7 -6.95047 -4.8225 -1.61232
7288 9 15 -5.92898 -4.96722 -1.5092
7290 9 15 -5.80163 -4.9063 -1.494
3613 4 10 -6.34655 -5.76128 0.355982
13393 14 20 -7.57786 -6.47817 0.614424
13394 14 20 -7.5456 -5.37448 0.0946753
1704 4 10 4.33197 -24.5279 14.5779
1703 4 10 4.60613 -23.7911 15.5528
1702 4 10 3.59454 -23.4421 16.2665
15944 16 22 8.5709 -11.3906 23.618
7291 10 16 9.6836 -11.7283 23.9425
7293 10 16 9.66202 -11.773 23.6983
7292 10 16 10.7875 -11.6678 23.4956
4679 7 13 7.79227 -12.1297 25.0631
4680 7 13 8.62698 -12.6684 24.3538
15945 16 22 8.8512 -11.0846 24.7884
15943 16 22 8.36659 -10.9894 24.7225
4678 7 13 8.84708 -12.237 24.4281
1304 3 9 -18.4117 3.1725 -22.0273
1302 3 9 -17.9838 4.03521 -22.2033
1303 3 9 -18.8787 4.17473 -21.5051
288 1 7 -20.8239 9.42412 -17.5529
286 1 7 -20.3857 9.5531 -17.7129
287 1 7 -20.706 10.5698 -17.1128
11271 13 19 -4.47686 18.6171 -17.0692
11272 13 19 -3.44084 18.4612 -16.4996
11270 13 19 -5.54224 19.1231 -16.6404
13397 15 21 4.15504 17.4205 -11.4464
13396 15 21 4.06124 18.2861 -12.1694
13395 15 21 3.28872 18.9373 -11.4504
6039 7 13 -5.67565 25.5675 -10.9018
6038 7 13 -5.84883 24.4271 -11.3164
6040 7 13 -4.7989 26.049 -11.5433
11268 12 18 17.778 7.36433 -6.74623
11269 12 18 18.9731 7.37496 -7.11935
9067 12 18 -14.9472 8.69776 -7.35061
9068 12 18 -15.2951 8.21715 -6.3111
11267 12 18 18.4889 8.28769 -6.73726
9069 12 18 -14.6462 8.32619 -5.33858
4676 6 12 -12.0761 26.1357 -1.12373
4677 6 12 -11.402 25.9382 -2.10649
4675 6 12 -11.0764 26.7133 -1.10586
8231 11 17 1.1918 28.8332 -1.20507
8230 11 17 1.16057 28.4548 -0.0293079
8229 11 17 2.42027 28.6776 0.0715408
4337 5 11 -2.63522 23.8816 14.4618
4338 5 11 -3.07064 24.9472 14.288
4339 5 11 -1.89806 24.7991 14.3017
4341 6 12 -16.8687 14.5305 17.4319
4340 6 12 -16.9748 15.6959 17.3696
4342 6 12 -16.5151 15.4919 17.9475
1301 2 8 14.1396 14.6742 18.4383
14757 15 21 14.6329 17.8927 17.0363
14756 15 21 14.6064 17.085 17.8591
14755 15 21 15.6956 16.5156 17.6063
1701 3 9 20.1224 2.36564 20.6136
1700 3 9 20.6661 3.24013 20.0627
1699 3 9 20.7038 4.31822 19.5241
1299 2 8 13.4643 14.8685 20.6036
1300 2 8 13.8846 14.4237 19.6004
6739 8 14 13.1969 7.24108 23.6042
6738 8 14 12.6288 7.98213 24.4431
6740 8 14 13.5954 6.49825 24.5296
ITEM: TIMESTEP
12700000
ITEM: NUMBER OF ATOMS
96
ITEM: BOX BOUNDS ff ff ff
-3.5000000000000000e+01 3.5000000000000000e+01
-3.5000000000000000e+01 3.5000000000000000e+01
-3.5000000000000000e+01 3.5000000000000000e+01
ITEM: ATOMS id mol type x y z
12418 13 19 7.17765 -19.0945 -20.502
12419 13 19 7.05261 -19.5278 -19.4049
12417 13 19 6.13084 -18.7122 -21.0931
8227 10 16 -8.79826 -19.1041 -16.5292
9066 11 17 -15.5578 -16.2579 -16.9605
9065 11 17 -15.1614 -16.874 -17.9474
8228 10 16 -9.07488 -17.9274 -16.6955
8226 10 16 -8.36974 -18.0052 -16.7775
9064 11 17 -14.422 -16.0463 -18.1377
14760 16 22 17.291 -20.3925 -8.75528
14758 16 22 16.8203 -19.3876 -9.87192
14759 16 22 17.4926 -20.3812 -9.95284
6741 9 15 21.4616 -16.2861 -10.1978
6742 9 15 22.3 -15.4239 -9.75567
6743 9 15 22.5235 -15.5885 -8.60314
3612 4 10 -8.52533 -9.43838 -0.0140091
3 1 7 -8.10083 -8.74808 -1.22343
3614 4 10 -8.57465 -9.37106 -0.0272389
6042 8 14 -9.09557 -9.29523 -1.0406
2 1 7 -8.69333 -8.29292 -0.260347
7289 9 15 -6.70298 -8.35079 -0.434691
6041 8 14 -8.0318 -9.85038 -0.988508
289 2 8 -7.00573 -9.37682 -1.05687
290 2 8 -7.03311 -10.5496 -0.904638
6043 8 14 -8.03883 -9.89142 -0.920666
1 1 7 -7.90576 -8.62228 -1.01174
291 2 8 -6.91318 -9.35265 -0.832296
7290 9 15 -7.6394 -8.848 -0.0786954
3616 5 11 -6.01623 -10.1018 -0.521816
13392 14 20 -7.41675 -9.9622 -0.0323077
13393 14 20 -7.24844 -11.019 0.483773
3613 4 10 -8.55386 -8.93352 1.03781
7288 9 15 -7.67485 -8.76183 0.180641
3615 5 11 -6.40912 -9.32908 0.247921
13394 14 20 -7.33984 -9.89571 0.0278768
3617 5 11 -6.37219 -9.21674 0.126537
1703 4 10 -0.395322 -27.5138 8.90462
1702 4 10 0.70656 -27.4881 8.47909
1704 4 10 0.698135 -27.2985 9.3592
12422 14 20 13.071 -22.191 13.0666
12421 14 20 12.7401 -21.7952 14.1744
12420 14 20 13.4893 -21.1851 13.4665
4680 7 13 14.4119 -16.3415 18.8168
15944 16 22 12.378 -17.2645 19.5014
15943 16 22 11.6848 -18.1734 19.1636
15945 16 22 13.4286 -16.5406 19.4584
4679 7 13 15.1429 -15.5079 19.0467
4678 7 13 14.693 -14.4691 19.5633
7292 10 16 9.99074 -4.47043 26.1352
7293 10 16 9.09273 -4.58202 26.8597
7291 10 16 10.9912 -4.88702 25.6903
1303 3 9 -11.3949 3.74509 -26.2697
1302 3 9 -11.3612 3.47942 -25.1104
1304 3 9 -11.0895 3.99041 -25.095
286 1 7 -9.81786 13.7579 -23.4441
288 1 7 -9.62021 13.5604 -23.561
287 1 7 -8.81114 14.4052 -23.1812
13397 15 21 7.80072 21.0689 -17.8189
11272 13 19 -7.14848 21.8606 -17.4825
11271 13 19 -5.973 22.0328 -17.2101
11270 13 19 -6.8094 22.4942 -16.6046
13396 15 21 7.35864 22.0473 -17.1301
13395 15 21 8.45592 22.0503 -16.6372
6040 7 13 -12.6994 22.0216 -12.137
6039 7 13 -12.2192 23.1943 -12.0976
6038 7 13 -11.9155 23.5558 -11.066
9067 12 18 -15.3167 6.46817 -8.45251
9069 12 18 -15.1176 6.72768 -7.76561
9068 12 18 -16.146 7.21852 -8.07661
11269 12 18 18.2215 7.464 -4.59457
11268 12 18 19.2667 7.96305 -4.37791
11267 12 18 19.7659 9.00285 -4.8696
8230 11 17 4.68573 28.2349 -4.02738
8231 11 17 5.83977 27.8773 -3.87271
8229 11 17 5.4766 27.7955 -4.80454
4675 6 12 -5.20903 28.3822 -0.111696
4677 6 12 -5.23919 28.3391 0.0604973
4676 6 12 -4.42427 27.561 0.0906529
4337 5 11 -5.57088 25.3506 12.5138
4339 5 11 -3.62496 25.97 11.9798
4338 5 11 -4.67615 25.4781 11.7525
1300 2 8 16.313 10.2306 21.4642
1299 2 8 15.8568 10.9684 20.7399
4340 6 12 -14.3369 15.334 19.7122
4342 6 12 -14.3744 15.333 19.4924
4341 6 12 -13.4517 16.1231 19.7031
14757 15 21 14.345 9.95986 22.9361
14755 15 21 14.4155 9.97907 22.9785
1301 2 8 15.5337 9.78115 22.3261
14756 15 21 14.6643 10.9216 22.255
6740 8 14 12.9499 4.79661 24.2873
1699 3 9 13.0047 4.57931 25.3895
1701 3 9 14.9519 4.18964 24.2319
1700 3 9 14.0146 4.72587 24.7296
6738 8 14 12.1943 5.76473 25.5613
6739 8 14 13.3057 5.7618 24.963
ITEM: TIMESTEP
12800000
ITEM: NUMBER OF ATOMS
96
ITEM: BOX BOUNDS ff ff ff
-3.5000000000000000e+01 3.5000000000000000e+01
-3.5000000000000000e+01 3.5000000000000000e+01
-3.5000000000000000e+01 3.5000000000000000e+01
ITEM: ATOMS id mol type x y z
9066 11 17 -12.3526 -17.1222 -19.5318
9065 11 17 -12.2419 -16.4376 -20.4948
9064 11 17 -13.237 -15.8175 -20.2659
8227 10 16 -6.04511 -22.266 -17.3589
8226 10 16 -5.60172 -21.8405 -16.3571
8228 10 16 -6.74636 -21.5106 -18.068
12418 13 19 9.84145 -20.634 -17.201
12419 13 19 10.0092 -20.0621 -18.1893
12417 13 19 10.943 -20.2204 -16.9746
14758 16 22 16.4101 -20.3086 -12.2563
14759 16 22 16.9433 -20.0473 -11.194
14760 16 22 17.8931 -19.6797 -10.4695
6742 9 15 23.4913 -16.3214 -3.9354
6743 9 15 22.452 -16.2764 -4.7084
6741 9 15 23.5614 -15.7507 -5.03428
13393 14 20 -10.0513 -6.30599 -0.737414
6042 8 14 -11.0393 -4.72385 -0.0247564
13394 14 20 -10.0235 -5.27688 -0.0570179
13392 14 20 -9.91097 -5.29978 -0.106363
1 1 7 -11.011 -5.83417 1.68107
3 1 7 -11.1499 -5.58678 1.81229
3613 4 10 -11.1288 -5.98939 0.0309797
3612 4 10 -10.3067 -5.82627 0.895336
3614 4 10 -10.3257 -5.74865 0.852126
7290 9 15 -9.77501 -5.43521 1.87218
7288 9 15 -9.87104 -5.4855 1.73615
3616 5 11 -8.72086 -5.48036 1.64267
3615 5 11 -9.0564 -5.89858 0.556096
3617 5 11 -9.12863 -5.85202 0.617359
2 1 7 -11.4638 -5.16785 0.796548
290 2 8 -8.21659 -5.0482 0.574719
6043 8 14 -10.3458 -4.71987 1.01216
289 2 8 -9.30912 -4.79927 0.921601
6041 8 14 -10.4308 -4.66076 0.943296
7289 9 15 -10.4396 -4.43974 2.01076
291 2 8 -9.30626 -4.7859 1.1721
1702 4 10 7.0509 -27.7925 2.8021
1704 4 10 5.48418 -27.7216 4.33191
1703 4 10 6.02616 -28.0548 3.29762
12422 14 20 17.1291 -20.6156 10.1262
12420 14 20 16.2362 -20.1427 10.4146
12421 14 20 16.3271 -21.3364 10.7027
4678 7 13 9.39154 -24.2579 11.2478
4680 7 13 9.59375 -23.5943 10.9755
4679 7 13 10.6089 -24.2025 11.0779
15943 16 22 2.39853 -7.27514 21.3098
15945 16 22 0.723642 -8.30651 21.7422
15944 16 22 1.24829 -7.25244 21.5425
1701 3 9 8.26528 -6.44024 25.3963
1699 3 9 9.07447 -6.32147 25.9645
1700 3 9 8.49442 -7.29514 26.2771
7291 10 16 11.2842 -2.69874 26.1845
7292 10 16 10.7492 -1.78905 26.7203
7293 10 16 9.67019 -1.20644 26.7544
1303 3 9 -8.35662 4.38219 -24.6048
1304 3 9 -7.94676 3.2422 -24.8211
1302 3 9 -7.8714 5.4692 -24.2305
6038 7 13 -4.00446 20.9307 -19.291
287 1 7 -10.5625 21.0512 -16.672
286 1 7 -9.60687 20.7748 -17.1359
288 1 7 -9.57182 20.5328 -17.2867
6040 7 13 -4.04328 21.4502 -18.1027
6039 7 13 -4.96667 21.0905 -18.7556
11270 13 19 -9.44229 21.6527 -16.3548
13396 15 21 2.43962 22.6543 -17.7691
13397 15 21 3.12034 21.7585 -18.07
13395 15 21 3.48199 22.2457 -18.1073
11272 13 19 -10.5683 21.2954 -15.2769
11271 13 19 -9.86512 22.2636 -15.4399
9069 12 18 -12.3964 9.61805 -3.34191
9068 12 18 -11.3129 9.17643 -2.9952
9067 12 18 -10.1975 9.41367 -3.41751
11268 12 18 20.7594 8.28722 -3.83027
11267 12 18 19.8359 8.6153 -3.03816
11269 12 18 21.9979 8.18338 -3.6076
8230 11 17 -0.426238 28.5784 -3.93378
8231 11 17 0.308333 28.4381 -4.87873
8229 11 17 0.738358 28.6021 -4.03358
4677 6 12 -11.4935 26.2866 2.98859
4676 6 12 -12.5565 25.8426 3.18917
4675 6 12 -11.5249 26.3474 2.9099
6739 8 14 11.6441 4.86247 10.2984
6738 8 14 12.5471 4.69666 9.5693
6740 8 14 12.2675 3.88204 10.459
4341 6 12 -10.958 23.4115 12.5495
4342 6 12 -9.77532 23.3787 12.9255
14756 15 21 19.6279 15.0112 14.8021
14757 15 21 20.5051 14.3164 14.44
14755 15 21 19.6666 14.1168 15.5936
4340 6 12 -11.4546 22.735 13.475
1299 2 8 11.8494 18.806 18.0096
1300 2 8 11.0876 19.3254 17.2394
1301 2 8 12.2683 19.2506 17.5422
4337 5 11 1.78778 18.6416 20.8437
4339 5 11 0.337318 18.7377 21.9292
4338 5 11 1.55527 18.6388 21.9971
ITEM: TIMESTEP
12900000
ITEM: NUMBER OF ATOMS
96
ITEM: BOX BOUNDS ff ff ff
-3.5000000000000000e+01 3.5000000000000000e+01
-3.5000000000000000e+01 3.5000000000000000e+01
-3.5000000000000000e+01 3.5000000000000000e+01
ITEM: ATOMS id mol type x y z
9065 11 17 -11.9587 -17.0415 -20.1119
9066 11 17 -10.9882 -17.0555 -19.3538
9064 11 17 -12.2071 -17.6997 -19.2135
8226 10 16 -9.79693 -16.6227 -19.5377
8227 10 16 -10.4536 -16.867 -20.5016
8228 10 16 -9.56206 -17.4343 -20.9803
12419 13 19 10.5632 -21.2285 -16.5632
12418 13 19 10.5736 -20.0274 -16.766
12417 13 19 10.8079 -21.1339 -16.4198
14758 16 22 16.471 -22.1225 -8.46087
14760 16 22 16.7938 -22.1039 -8.37363
14759 16 22 16.0918 -21.3637 -7.69689
2 1 7 -9.00543 -8.42737 -2.66455
3612 4 10 -9.11196 -8.1472 -0.426757
3615 5 11 -9.05884 -8.34973 -1.49864
3617 5 11 -9.09016 -8.48746 -1.5508
13392 14 20 -8.66827 -9.26496 -0.842928
13394 14 20 -8.52265 -9.23657 -1.01503
3614 4 10 -9.03455 -8.14262 -0.427755
291 2 8 -8.08273 -8.79402 -2.02235
13393 14 20 -8.12774 -8.57302 -0.0906425
289 2 8 -8.06004 -8.94521 -1.98308
7288 9 15 -7.94986 -8.08314 -1.16399
7290 9 15 -8.05383 -8.20111 -1.21143
290 2 8 -7.38814 -9.05425 -1.033
3613 4 10 -8.20032 -7.36444 -0.263113
3616 5 11 -10.0423 -7.82796 -1.15382
6041 8 14 -8.88112 -7.24548 -1.26443
6043 8 14 -8.90101 -7.20788 -1.20586
6042 8 14 -9.42155 -7.17965 -2.28905
3 1 7 -8.26909 -7.64276 -2.16515
1 1 7 -8.37321 -7.66364 -2.20371
7289 9 15 -7.12323 -7.967 -1.94384
6743 9 15 22.789 -17.6517 2.51614
6742 9 15 22.8338 -17.0609 3.52441
6741 9 15 23.1712 -16.4307 4.45971
12422 14 20 15.5141 -23.7148 5.71111
12421 14 20 16.1507 -23.0084 6.42749
12420 14 20 17.0558 -22.6271 5.79626
1703 4 10 -1.24901 -27.5575 8.43823
1702 4 10 -1.56364 -27.2957 9.5008
1704 4 10 -1.09312 -26.3855 8.74828
4678 7 13 2.85269 -24.4112 15.1957
4679 7 13 3.20085 -23.6569 16.0423
4680 7 13 2.71789 -23.0335 16.957
1701 3 9 10.5342 -9.47929 23.7131
15943 16 22 6.43694 -8.86387 26.4877
15944 16 22 5.42283 -9.44857 26.7596
1700 3 9 11.2046 -10.3546 24.2915
1699 3 9 10.8666 -9.45378 25.0166
15945 16 22 5.4361 -8.35963 27.1631
7292 10 16 6.50609 -0.36201 28.0688
7293 10 16 5.44864 -0.837675 28.3282
1302 3 9 -11.8153 9.35601 -24.4943
1303 3 9 -10.8001 9.74802 -24.1269
1304 3 9 -10.1763 10.7775 -23.9078
288 1 7 -8.90012 18.2021 -20.6829
287 1 7 -9.43021 18.628 -19.7636
286 1 7 -9.88017 17.7831 -20.5945
6039 7 13 -6.44523 20.5793 -19.2206
6040 7 13 -6.8904 20.8588 -18.1808
6038 7 13 -6.72224 19.4758 -18.7812
13397 15 21 11.8695 22.8598 -13.001
13396 15 21 12.9861 22.4275 -12.639
13395 15 21 13.8775 21.9908 -12.0702
8229 11 17 -1.04353 26.839 -7.53746
8231 11 17 -0.840447 28.0007 -6.12172
8230 11 17 -0.316105 27.0158 -6.60554
9069 12 18 -9.17084 7.64259 -4.91616
9068 12 18 -8.48458 7.60616 -3.98231
9067 12 18 -9.46459 7.37964 -4.65703
11267 12 18 19.3773 9.45234 -3.52622
11269 12 18 18.8632 9.69133 -3.29768
11271 13 19 -16.4257 23.4461 -3.66741
11272 13 19 -15.7684 23.9126 -4.50155
11270 13 19 -15.3919 24.1358 -3.48158
11268 12 18 18.813 8.83405 -2.58692
4340 6 12 -10.4442 25.4896 4.31217
4342 6 12 -10.6883 25.5336 3.86299
4341 6 12 -10.0041 26.5401 4.09113
4675 6 12 -9.22633 27.2343 3.31454
4676 6 12 -8.61713 27.1382 4.34221
4677 6 12 -7.56615 27.4463 4.17212
14757 15 21 17.8611 15.2289 14.5922
14756 15 21 18.7044 15.5859 15.4682
14755 15 21 18.1982 15.2192 16.4426
1300 2 8 11.67 20.5135 16.4846
1301 2 8 11.9813 19.5477 17.1613
6739 8 14 12.2618 18.9349 16.3741
6738 8 14 12.5544 20.1121 16.2242
6740 8 14 12.811 20.0008 16.4532
1299 2 8 12.0693 19.7346 17.2696
4337 5 11 -2.91929 22.8711 16.4576
4339 5 11 -5.21121 23.1285 16.3844
4338 5 11 -4.0932 23.2016 16.8068
7291 10 16 7.3245 0.479656 27.7441
ITEM: TIMESTEP
13000000
ITEM: NUMBER OF ATOMS
96
ITEM: BOX BOUNDS ff ff ff
-3.5000000000000000e+01 3.5000000000000000e+01
-3.5000000000000000e+01 3.5000000000000000e+01
-3.5000000000000000e+01 3.5000000000000000e+01
ITEM: ATOMS id mol type x y z
1304 3 9 -13.497 -1.8415 -25.3722
1302 3 9 -13.4596 -1.91567 -25.3619
1303 3 9 -12.4507 -1.37239 -25.8161
8226 10 16 -6.04597 -19.3809 -19.9717
8227 10 16 -5.88223 -18.7146 -20.9749
8228 10 16 -4.76766 -18.586 -21.2099
9064 11 17 -16.0972 -13.7509 -19.5457
9065 11 17 -16.3722 -12.7054 -18.9191
9066 11 17 -16.4446 -12.2805 -20.0034
12418 13 19 5.73059 -24.7273 -13.6817
12419 13 19 6.2699 -24.129 -14.5215
12417 13 19 6.74312 -24.1536 -13.9952
14760 16 22 18.9551 -20.8475 -6.0435
14758 16 22 18.5411 -21.6046 -5.12149
14759 16 22 19.4379 -20.9342 -4.9407
6741 9 15 22.1216 -17.1468 -2.83827
6743 9 15 23.6589 -16.4094 -2.14073
6742 9 15 22.8631 -17.2898 -1.91724
3617 5 11 -5.68357 -10.8638 -1.25909
3615 5 11 -5.46762 -10.9325 -0.983723
291 2 8 -5.48009 -9.30359 -2.17107
289 2 8 -5.50636 -9.32582 -2.20301
6043 8 14 -6.43592 -10.2424 -1.56737
6041 8 14 -6.18263 -9.98928 -1.6874
7288 9 15 -6.06917 -8.98259 -1.20883
3616 5 11 -6.52478 -10.6511 -0.531212
6042 8 14 -6.60766 -9.54918 -0.601163
13392 14 20 -5.62713 -10.1141 -0.10465
13394 14 20 -5.74015 -9.9076 -0.38231
7290 9 15 -6.15358 -8.92759 -1.32011
3613 4 10 -5.6945 -8.78212 -0.278082
290 2 8 -5.16972 -10.4482 -1.98979
2 1 7 -4.26446 -9.56633 -2.09858
13393 14 20 -4.63908 -9.35053 -0.301346
3 1 7 -5.08925 -9.74224 -1.23165
1 1 7 -5.05524 -9.65736 -1.16089
3614 4 10 -4.90462 -8.53284 -1.17288
7289 9 15 -5.68217 -7.87752 -0.937696
12420 14 20 13.2651 -25.4453 2.48086
12422 14 20 14.1448 -24.6868 2.53447
3612 4 10 -5.5162 -9.42458 0.630365
12421 14 20 13.7687 -25.0832 3.54958
1703 4 10 -0.109142 -23.8277 8.75067
1702 4 10 1.02758 -23.9003 8.30366
1704 4 10 1.03877 -24.1046 8.83097
4679 7 13 -0.561848 -26.0138 11.9705
4680 7 13 -1.40794 -25.4577 12.5292
4678 7 13 0.505563 -26.1426 11.634
1701 3 9 17.542 -5.85808 22.1176
1699 3 9 18.679 -4.22519 21.7372
1700 3 9 18.3993 -5.32393 21.629
7291 10 16 7.79381 -8.40304 26.4052
15943 16 22 1.56693 -7.45812 26.9202
7292 10 16 6.85015 -7.70458 26.3092
7293 10 16 7.81435 -6.93373 26.2709
15944 16 22 1.97323 -6.53774 27.6382
15945 16 22 1.79248 -7.77093 27.6611
287 1 7 -19.0948 3.16961 -20.9635
286 1 7 -19.2463 4.22905 -20.4987
288 1 7 -20.0591 2.8369 -20.4225
6038 7 13 -2.7988 18.6803 -20.3231
13395 15 21 8.82308 18.5381 -19.7583
6039 7 13 -2.7768 19.8368 -20.6936
6040 7 13 -1.94888 19.2442 -21.4157
13396 15 21 7.90938 19.2714 -19.8818
13397 15 21 6.95195 19.9919 -19.7302
9068 12 18 -12.0875 6.28156 -8.73036
9067 12 18 -12.3613 7.49931 -8.71792
11271 13 19 -9.88497 25.8064 -8.6357
11270 13 19 -8.68739 26.0102 -8.92227
9069 12 18 -12.2654 6.39213 -7.56132
11272 13 19 -9.03459 26.2079 -7.88914
11269 12 18 20.4678 7.47449 -2.73084
11267 12 18 20.4708 7.40529 -2.81224
11268 12 18 19.3555 7.42729 -2.34956
8230 11 17 -11.3805 26.4936 -0.605141
8231 11 17 -10.8533 25.5494 -0.346265
4341 6 12 -18.5711 21.5896 2.33553
8229 11 17 -11.263 26.681 0.551235
4676 6 12 -11.0736 26.4426 1.5776
4677 6 12 -10.1361 27.0508 2.03343
4340 6 12 -19.0278 20.995 3.34141
4342 6 12 -17.8016 21.7652 3.28501
4675 6 12 -10.9119 25.9985 2.71642
4337 5 11 10.6698 24.6759 9.99228
4338 5 11 11.8084 24.4145 9.96682
4339 5 11 10.9152 24.9443 9.31096
14757 15 21 22.4139 7.04185 16.7695
14756 15 21 21.701 7.76972 17.4464
14755 15 21 21.5051 8.9173 17.0164
6740 8 14 14.9068 12.643 20.8165
6738 8 14 16.2707 13.4348 19.7331
6739 8 14 15.1821 13.6859 20.1948
1299 2 8 3.27072 16.0486 23.7627
1301 2 8 1.84595 17.5086 22.8234
1300 2 8 2.2036 16.635 23.4626
ITEM: TIMESTEP
13100000
ITEM: NUMBER OF ATOMS
96
ITEM: BOX BOUNDS ff ff ff
-3.5000000000000000e+01 3.5000000000000000e+01
-3.5000000000000000e+01 3.5000000000000000e+01
-3.5000000000000000e+01 3.5000000000000000e+01
ITEM: ATOMS id mol type x y z
9066 11 17 -10.9762 -16.8898 -20.4312
9064 11 17 -11.5569 -17.8408 -19.4743
9065 11 17 -10.5018 -17.9605 -19.9807
8227 10 16 -7.67843 -21.3196 -18.0594
8228 10 16 -7.25382 -20.3966 -18.6177
8226 10 16 -6.55035 -21.2383 -18.0626
12419 13 19 4.3394 -24.7191 -14.2219
12418 13 19 5.39328 -24.2445 -13.9319
12417 13 19 5.73735 -24.8439 -12.9289
14758 16 22 19.1778 -19.1594 -6.16759
14759 16 22 19.7238 -20.0083 -6.82663
12422 14 20 19.9323 -20.0847 -5.71277
14760 16 22 20.4316 -19.099 -6.61622
12420 14 20 19.9665 -20.0877 -5.69434
12421 14 20 18.8771 -19.9117 -5.16218
3615 5 11 -9.54136 -8.69298 -0.283485
3617 5 11 -9.45277 -8.51036 -0.132348
6042 8 14 -9.42471 -9.14977 -1.25012
3 1 7 -8.59175 -9.02787 -0.577549
1 1 7 -8.50916 -9.01816 -0.547046
289 2 8 -8.33466 -8.91348 -1.62395
2 1 7 -8.64791 -9.94491 -1.21697
291 2 8 -8.39512 -8.82401 -1.69306
6043 8 14 -9.01918 -8.0816 -1.13545
6041 8 14 -8.91381 -8.08392 -1.05053
3614 4 10 -7.88878 -8.16246 -0.847522
3612 4 10 -7.88798 -8.20966 -0.734243
290 2 8 -7.48966 -9.33597 -0.996895
7288 9 15 -8.15154 -7.67926 -2.03853
13393 14 20 -8.98736 -7.36928 -0.248477
7290 9 15 -8.24356 -7.67867 -1.8438
3613 4 10 -6.94706 -8.04597 -1.48233
7289 9 15 -7.99568 -7.09393 -0.936841
13394 14 20 -8.55823 -8.31017 0.238854
3616 5 11 -8.97925 -9.30816 0.558509
13392 14 20 -8.58908 -8.22975 0.394634
6742 9 15 26.4865 -8.60862 2.08215
6743 9 15 27.1792 -9.38936 1.59727
6741 9 15 27.2095 -9.3979 2.54607
1704 4 10 10.0897 -23.8771 12.3047
1703 4 10 9.87969 -23.3256 13.2656
4679 7 13 3.37275 -24.7024 14.5968
4680 7 13 4.16375 -24.9911 13.6427
4678 7 13 4.25085 -24.1865 15.266
1702 4 10 9.38972 -23.0799 14.2725
1699 3 9 14.8067 -2.89882 24.7385
1700 3 9 13.7148 -3.24507 25.2568
1701 3 9 13.9071 -2.36453 24.4622
7291 10 16 6.16539 -1.35605 27.5482
7292 10 16 6.40964 -0.187498 27.3614
15944 16 22 7.41815 -1.38965 27.6763
15945 16 22 6.83611 -2.40512 27.6368
15943 16 22 8.12019 -2.31308 27.5943
286 1 7 -11.496 5.81562 -25.7382
287 1 7 -11.5638 6.85866 -25.2047
1303 3 9 -10.3818 5.43086 -26.369
1304 3 9 -10.1568 6.51366 -25.8718
288 1 7 -10.7569 7.59759 -25.7978
1302 3 9 -10.5633 6.27607 -25.5366
6040 7 13 -9.55519 7.75344 -25.6959
6039 7 13 -9.09884 6.66352 -25.6486
6038 7 13 -9.38637 7.81155 -25.5421
13395 15 21 -1.40737 18.7442 -22.0235
13397 15 21 -0.0487568 19.8069 -21.1433
13396 15 21 -1.10308 19.2671 -21.0935
11270 13 19 -14.172 24.5869 -5.58145
9069 12 18 -13.5721 7.9824 -5.30563
9067 12 18 -13.6395 9.0874 -4.04154
9068 12 18 -13.1266 8.97396 -5.04466
11268 12 18 20.841 8.44729 -4.05699
11269 12 18 20.1398 9.35844 -4.07063
11267 12 18 20.2909 9.45987 -4.44117
11272 13 19 -15.4713 23.9803 -3.6951
11271 13 19 -14.6287 24.3995 -4.49
4677 6 12 -16.4489 23.4474 -0.12654
8230 11 17 -2.92744 28.7635 -1.24889
8229 11 17 -2.92744 28.7663 -0.0950792
8231 11 17 -1.64768 28.6725 -1.17136
4675 6 12 -16.8853 23.317 0.611816
4676 6 12 -15.9172 24.0678 0.748357
14756 15 21 20.2455 12.9528 14.2641
14757 15 21 21.4544 12.9562 13.834
14755 15 21 20.4245 13.3169 15.4216
4341 6 12 -19.2115 15.2112 15.4646
4342 6 12 -18.3424 15.9921 15.6182
4340 6 12 -19.2484 14.1565 16.1706
6740 8 14 14.7814 14.6271 18.6179
4338 5 11 -2.56896 21.4684 18.4772
4339 5 11 -1.61627 22.0682 18.0703
4337 5 11 -1.52032 21.9219 18.6746
6739 8 14 15.3414 14.2755 19.5617
6738 8 14 14.2378 14.6584 19.4557
1299 2 8 5.4392 14.1762 24.1771
1300 2 8 5.18765 12.9637 24.375
1301 2 8 4.43884 13.6193 25.0356
7293 10 16 5.99793 0.535496 28.1875
ITEM: TIMESTEP
13200000
ITEM: NUMBER OF ATOMS
96
ITEM: BOX BOUNDS ff ff ff
-3.5000000000000000e+01 3.5000000000000000e+01
-3.5000000000000000e+01 3.5000000000000000e+01
-3.5000000000000000e+01 3.5000000000000000e+01
ITEM: ATOMS id mol type x y z
8226 10 16 -14.03 -19.0093 -16.4511
12418 13 19 7.57518 -23.0516 -15.3977
12419 13 19 7.21726 -23.7053 -14.489
12417 13 19 8.70123 -23.0019 -15.0605
8228 10 16 -13.8955 -20.2941 -14.7719
8227 10 16 -13.5514 -19.7346 -15.7704
9066 11 17 -10.0423 -24.0866 -11.9565
9064 11 17 -8.36598 -24.2275 -13.1156
9065 11 17 -9.48654 -23.9439 -13.0403
14759 16 22 16.2786 -20.0283 -12.9526
14760 16 22 16.7351 -19.9668 -11.9072
14758 16 22 17.2283 -19.5559 -12.7196
6743 9 15 26.4682 -9.15662 0.66403
6741 9 15 27.3203 -8.87829 0.461062
6742 9 15 27.293 -9.63734 1.35718
12421 14 20 16.7145 -22.3859 4.03883
12420 14 20 17.2629 -22.729 3.01756
12422 14 20 16.9418 -21.2519 4.46416
3 1 7 -8.87944 -8.80635 3.79276
1 1 7 -8.37873 -9.22671 4.07144
2 1 7 -9.00344 -8.66791 4.94257
6042 8 14 -9.76202 -8.31847 4.21598
3616 5 11 -6.94385 -9.14583 5.19684
3613 4 10 -7.7248 -8.10506 3.7852
3617 5 11 -7.85784 -8.49071 4.79509
3615 5 11 -7.83234 -8.39776 4.79732
6043 8 14 -9.54607 -7.56928 5.17565
6041 8 14 -9.56487 -7.79923 5.24955
7288 9 15 -8.34655 -7.70467 5.35149
7289 9 15 -8.77761 -6.76843 4.73319
291 2 8 -8.80838 -7.7447 4.331
289 2 8 -8.76908 -7.75264 4.37071
290 2 8 -9.75907 -7.08646 4.2026
3614 4 10 -7.72906 -7.1484 4.46802
3612 4 10 -7.77234 -7.23692 4.58799
13394 14 20 -7.29874 -8.36781 5.87408
7290 9 15 -8.38178 -7.62393 5.46142
13393 14 20 -7.99609 -7.63812 6.46805
13392 14 20 -7.22916 -7.82322 5.5754
4679 7 13 4.93443 -25.4424 12.8109
4680 7 13 5.35198 -25.7852 11.7051
4678 7 13 6.18628 -25.2096 12.7895
1702 4 10 7.59235 -23.3487 15.0655
1703 4 10 6.52952 -23.3039 15.736
1704 4 10 7.08553 -22.4182 16.3138
15944 16 22 1.46196 -11.8056 26.1417
15945 16 22 0.925071 -12.7731 25.8229
15943 16 22 0.510679 -11.498 25.5214
7293 10 16 4.41921 -2.81386 28.0209
7292 10 16 5.36002 -3.53513 28.0481
7291 10 16 4.4673 -2.75699 28.4329
1304 3 9 -11.829 4.83593 -25.7341
1303 3 9 -12.231 3.74677 -25.9664
1302 3 9 -13.2851 3.56449 -25.3495
6038 7 13 -9.14236 16.5894 -21.6992
6039 7 13 -9.3577 15.9779 -20.6317
6040 7 13 -9.78378 17.038 -21.0542
13396 15 21 -9.66795 17.8938 -20.5283
13395 15 21 -9.11971 17.0817 -19.9499
13397 15 21 -8.85989 18.677 -20.2041
286 1 7 -23.6388 4.35156 -15.7945
288 1 7 -23.9624 5.11244 -15.1703
287 1 7 -23.3858 5.52726 -16.0356
9068 12 18 -8.09797 5.50598 -8.14747
9067 12 18 -8.32309 4.35314 -7.96592
9069 12 18 -9.11018 5.40248 -7.55361
11269 12 18 20.078 7.88543 -3.70581
11268 12 18 19.1571 8.47813 -4.01352
11267 12 18 20.2756 8.3647 -3.58775
11272 13 19 -7.9533 27.4876 -2.31775
11271 13 19 -6.84613 27.3237 -2.53927
11270 13 19 -5.8569 28.0712 -2.66937
4676 6 12 -15.4461 24.1607 2.58257
4677 6 12 -15.9521 24.0499 1.50091
4675 6 12 -14.9154 23.1264 2.83965
8229 11 17 2.54941 28.063 3.58801
8230 11 17 2.81716 28.3541 4.74488
8231 11 17 2.39222 28.1302 5.87934
14757 15 21 23.8214 12.496 10.1626
14755 15 21 23.714 12.3768 9.92748
14756 15 21 23.4969 13.4065 9.37064
4339 5 11 2.19828 22.2034 18.1482
6738 8 14 18.4468 9.82566 20.052
6739 8 14 17.4201 10.3114 20.5938
6740 8 14 17.317 9.14135 20.8266
4337 5 11 1.89658 20.5498 19.8779
4338 5 11 2.07173 21.4136 19.0987
1300 2 8 5.27223 4.48154 23.3133
1301 2 8 5.43779 3.41516 22.7717
1299 2 8 6.09678 5.32597 23.0885
4342 6 12 -10.8809 11.9458 22.5412
4340 6 12 -10.2734 12.0902 22.3887
4341 6 12 -10.5048 12.9505 23.2082
1701 3 9 10.827 1.70466 26.4715
1699 3 9 10.782 2.44986 26.5616
1700 3 9 9.92961 2.01621 27.1571
ITEM: TIMESTEP
13300000
ITEM: NUMBER OF ATOMS
96
ITEM: BOX BOUNDS ff ff ff
-3.5000000000000000e+01 3.5000000000000000e+01
-3.5000000000000000e+01 3.5000000000000000e+01
-3.5000000000000000e+01 3.5000000000000000e+01
ITEM: ATOMS id mol type x y z
8227 10 16 -14.7101 -20.3903 -14.007
9065 11 17 -13.5873 -20.3894 -14.9715
8228 10 16 -14.5706 -19.8687 -15.0996
8226 10 16 -14.5273 -19.788 -15.0455
9064 11 17 -12.6189 -20.6924 -15.5701
9066 11 17 -13.4497 -21.2883 -14.1398
12418 13 19 -0.616453 -25.6896 -13.0387
12417 13 19 0.396839 -25.21 -12.946
12419 13 19 0.524906 -25.8036 -13.0806
14758 16 22 15.8346 -22.2773 -9.25688
14759 16 22 15.3032 -21.6357 -10.1236
14760 16 22 16.5283 -21.5075 -9.98229
12422 14 20 17.5861 -22.191 1.89508
6741 9 15 23.9945 -15.9098 1.36321
6743 9 15 24.1097 -15.839 0.938114
6742 9 15 22.9206 -15.8823 0.927878
6042 8 14 -5.92666 -5.5506 0.769876
6041 8 14 -6.24043 -6.09874 1.80971
6043 8 14 -6.35254 -6.05265 1.78739
13393 14 20 -6.96444 -6.73061 2.12406
13392 14 20 -5.91322 -7.00497 2.62216
13394 14 20 -5.93039 -6.92348 2.5716
3 1 7 -5.55974 -5.97772 2.63778
3615 5 11 -5.21428 -6.17821 1.36364
3617 5 11 -5.234 -6.22334 1.395
3616 5 11 -4.57843 -6.66751 2.17891
1 1 7 -5.37588 -6.07639 2.59026
290 2 8 -4.42716 -5.54582 2.15032
289 2 8 -5.49778 -5.26669 1.74633
291 2 8 -5.53514 -5.202 1.78467
3614 4 10 -6.47963 -4.95355 2.55445
3612 4 10 -6.33414 -5.15972 2.47458
12420 14 20 16.9563 -22.9208 3.4983
12421 14 20 17.987 -22.5273 2.99863
7289 9 15 -5.72125 -5.41298 3.66507
2 1 7 -5.73496 -6.68397 3.60968
7288 9 15 -6.49555 -6.01414 3.06575
7290 9 15 -6.49434 -6.06705 3.03583
3613 4 10 -5.28677 -4.91579 2.79229
4680 7 13 -5.1784 -26.3185 9.80807
4679 7 13 -4.12351 -26.7764 9.96199
4678 7 13 -5.13095 -26.7536 9.31455
1704 4 10 6.25533 -24.5935 13.2464
1703 4 10 5.25113 -24.6334 13.9269
1702 4 10 6.44276 -24.6454 13.6899
1699 3 9 13.5114 -5.40337 22.6243
1701 3 9 15.4786 -4.76323 23.9131
1700 3 9 14.4783 -4.98943 23.3457
15944 16 22 10.1307 -1.77973 26.8557
15945 16 22 9.08238 -2.39922 27.2365
15943 16 22 9.05272 -2.22758 26.9985
1303 3 9 -13.2653 7.72967 -24.4847
1304 3 9 -12.3878 8.47928 -24.4982
1302 3 9 -13.7129 7.4158 -23.4195
288 1 7 -13.782 10.3693 -23.1695
6039 7 13 -12.6296 9.88699 -23.95
287 1 7 -14.5877 10.8132 -22.4074
6040 7 13 -12.8802 10.9253 -23.423
6038 7 13 -12.7535 10.9772 -23.4463
286 1 7 -13.3836 10.9634 -22.1864
13396 15 21 -0.210395 18.6612 -21.7645
13395 15 21 0.947907 19.129 -21.6048
13397 15 21 -0.677565 19.5991 -21.0975
9068 12 18 -11.9125 9.17981 -5.68601
9069 12 18 -12.0756 8.12036 -6.2212
11271 13 19 -2.82532 27.9769 -6.80074
11270 13 19 -1.65179 27.9495 -6.3675
11272 13 19 -1.8546 27.9949 -5.99406
9067 12 18 -12.5159 8.45999 -4.88387
11269 12 18 20.6693 9.41573 -3.47439
11267 12 18 19.7689 9.54507 -3.01084
11268 12 18 19.9588 8.43742 -3.33525
14757 15 21 26.4024 11.7297 2.04102
14756 15 21 26.8131 10.7704 1.37169
14755 15 21 26.5627 11.1061 2.56853
8230 11 17 10.9028 26.7248 1.7454
8229 11 17 11.8717 26.3271 2.4303
8231 11 17 10.4621 26.544 2.9045
4675 6 12 -8.97793 25.4336 7.4075
4677 6 12 -8.59459 25.612 7.45879
4676 6 12 -9.36202 25.9828 8.32469
1299 2 8 5.86958 1.98781 14.4948
1301 2 8 5.33905 2.87525 14.997
1300 2 8 6.50745 2.86693 15.0946
4340 6 12 -22.5236 8.01779 16.1297
4341 6 12 -22.885 6.8789 16.3365
4342 6 12 -22.3762 7.93258 16.5509
4337 5 11 -0.440769 23.1798 16.412
4339 5 11 1.83682 23.4227 16.8455
4338 5 11 0.593759 23.474 16.8487
6740 8 14 18.0116 7.85424 21.1157
6739 8 14 16.9058 7.83473 21.5978
6738 8 14 17.4063 6.75657 21.7864
7293 10 16 7.69646 1.71456 27.5224
7292 10 16 6.69856 2.43355 27.7643
7291 10 16 6.23806 3.53174 27.9632
ITEM: TIMESTEP
13400000
ITEM: NUMBER OF ATOMS
96
ITEM: BOX BOUNDS ff ff ff
-3.5000000000000000e+01 3.5000000000000000e+01
-3.5000000000000000e+01 3.5000000000000000e+01
-3.5000000000000000e+01 3.5000000000000000e+01
ITEM: ATOMS id mol type x y z
12418 13 19 -0.203242 -21.8015 -18.9854
12419 13 19 -0.951082 -22.4387 -18.1891
12417 13 19 0.244701 -22.3476 -18.0645
9066 11 17 -13.8018 -19.5422 -16.1797
9065 11 17 -14.6816 -19.636 -15.32
8227 10 16 -13.6972 -20.0873 -14.7697
8228 10 16 -13.3279 -19.0521 -15.2318
8226 10 16 -12.6457 -19.9617 -15.2237
9064 11 17 -14.4543 -18.5325 -14.7785
14758 16 22 18.6954 -20.3697 -8.33795
14760 16 22 17.6834 -19.5562 -8.15456
14759 16 22 18.634 -19.6149 -7.39515
12420 14 20 13.0717 -25.6927 -2.0262
12421 14 20 13.7386 -25.4098 -1.0752
12422 14 20 13.5765 -25.4645 0.0637216
6741 9 15 23.4577 -14.7192 2.48255
6742 9 15 24.5706 -14.7864 2.13848
290 2 8 -7.27197 -7.34188 0.648623
3617 5 11 -6.72512 -6.2562 0.751347
3616 5 11 -6.67045 -6.88972 1.79997
3 1 7 -7.50319 -6.01783 1.68207
1 1 7 -7.41613 -6.00307 1.70035
2 1 7 -7.97764 -5.82384 2.67157
3612 4 10 -6.31231 -5.89365 1.60832
3614 4 10 -6.20227 -6.04819 1.70577
3615 5 11 -6.81184 -6.34703 0.699259
289 2 8 -7.86066 -6.29822 0.536708
13392 14 20 -6.84244 -5.92085 2.57888
291 2 8 -7.92979 -6.31135 0.625054
3613 4 10 -5.93925 -5.21028 2.55889
6042 8 14 -7.92472 -4.78607 1.61812
7290 9 15 -6.90856 -5.03178 1.79737
7288 9 15 -6.8618 -4.97013 1.88806
6043 8 14 -7.28191 -5.27992 0.696545
6041 8 14 -7.16452 -5.12888 0.743808
7289 9 15 -6.00578 -5.09614 1.01672
6743 9 15 24.9408 -14.2629 3.06329
13393 14 20 -5.69466 -6.36435 2.758
13394 14 20 -6.80274 -5.97618 2.70749
1703 4 10 14.9771 -22.4262 9.28698
1704 4 10 14.2309 -23.0689 8.59718
1702 4 10 15.2643 -21.2846 9.0226
4680 7 13 -0.61827 -23.9142 16.1217
4679 7 13 -0.459732 -23.2547 17.1698
4678 7 13 0.235805 -23.6851 16.3785
15945 16 22 10.7477 -14.1809 22.3282
15943 16 22 12.5027 -13.2014 22.3131
15944 16 22 11.3616 -13.1811 22.171
1300 2 8 -1.75925 -1.30399 25.7486
1299 2 8 -1.45769 -1.92949 24.7286
1301 2 8 -2.28901 -0.876704 26.7256
1699 3 9 6.18081 -1.93924 26.5733
7293 10 16 7.7285 -3.19127 27.6089
7292 10 16 6.54535 -2.92225 27.568
1701 3 9 5.13645 -1.40374 28.4473
7291 10 16 5.54531 -2.51436 27.9947
1700 3 9 5.78263 -1.32246 27.4809
287 1 7 -7.29115 8.7583 -25.4488
286 1 7 -7.97516 9.6046 -25.9595
288 1 7 -6.90555 9.47521 -26.2836
1303 3 9 -18.5259 9.67005 -19.1245
1304 3 9 -18.2808 9.4757 -20.3206
1302 3 9 -18.907 10.8641 -18.8725
6039 7 13 -7.1569 18.7607 -20.7904
6040 7 13 -7.72042 19.3644 -19.8777
6038 7 13 -6.82046 19.3858 -19.8154
13397 15 21 6.85483 20.4972 -19.206
13395 15 21 7.04309 20.2685 -19.1695
13396 15 21 7.64368 20.8719 -18.3401
8229 11 17 3.77869 26.8258 -8.49287
8230 11 17 3.18 27.553 -7.83637
8231 11 17 4.22074 27.3226 -7.33498
9067 12 18 -10.8659 9.11852 -3.82932
9069 12 18 -10.2785 8.8171 -2.96008
9068 12 18 -9.74211 8.5996 -4.00022
11267 12 18 20.3909 8.53203 -4.02587
11269 12 18 20.6406 8.43009 -3.81021
11268 12 18 19.4851 8.51955 -3.34098
11271 13 19 -4.34708 28.4093 2.21701
11272 13 19 -3.12192 28.3788 2.38414
11270 13 19 -3.99816 27.8531 3.18258
14757 15 21 26.7667 7.62476 7.61197
14755 15 21 25.6754 7.50913 9.40492
14756 15 21 26.1966 8.13473 8.54557
4342 6 12 -24.7618 8.02813 12.1199
4340 6 12 -24.5626 9.7089 11.3428
4341 6 12 -24.4054 9.17471 12.3489
4675 6 12 -6.09678 23.9482 14.6903
4677 6 12 -6.20639 23.9872 14.5314
4676 6 12 -5.35391 23.4421 13.9134
6738 8 14 18.0778 11.8572 18.3619
6740 8 14 18.0563 12.269 18.8182
6739 8 14 16.9758 11.8043 19.0082
4337 5 11 -3.20569 21.4967 19.0049
4338 5 11 -2.07697 20.9954 19.0106
4339 5 11 -2.63857 20.4974 19.925
ITEM: TIMESTEP
13500000
ITEM: NUMBER OF ATOMS
96
ITEM: BOX BOUNDS ff ff ff
-3.5000000000000000e+01 3.5000000000000000e+01
-3.5000000000000000e+01 3.5000000000000000e+01
-3.5000000000000000e+01 3.5000000000000000e+01
ITEM: ATOMS id mol type x y z
8227 10 16 -10.9685 -16.5229 -20.8842
8226 10 16 -11.0882 -17.4859 -20.1604
8228 10 16 -10.4403 -17.2982 -20.2308
12419 13 19 -6.11247 -21.7356 -16.5151
12417 13 19 -5.12674 -22.2022 -16.1842
12418 13 19 -5.1776 -20.9754 -16.3572
9066 11 17 -11.4179 -11.5241 -16.3422
9065 11 17 -12.4999 -11.5977 -15.7519
9064 11 17 -12.5261 -12.7765 -15.2432
13393 14 20 -9.58518 -8.37734 -0.520749
6042 8 14 -11.3522 -7.07116 -0.545476
3612 4 10 -8.45017 -6.31845 -0.708457
3614 4 10 -8.45878 -6.23686 -0.565746
6043 8 14 -10.3662 -6.46777 -0.809528
3613 4 10 -8.76517 -5.39073 -1.43137
13392 14 20 -9.41049 -7.19802 -0.66539
6041 8 14 -10.3036 -6.55069 -0.884005
3615 5 11 -8.09354 -7.38339 -0.365834
3 1 7 -9.96405 -7.22547 -1.64227
291 2 8 -9.40076 -6.2799 -1.48749
289 2 8 -9.30063 -6.2939 -1.34969
290 2 8 -9.34165 -6.99459 -2.39605
3617 5 11 -8.1304 -6.38675 -1.72849
3616 5 11 -8.59827 -7.41406 -1.46649
2 1 7 -10.4207 -7.63991 -0.646383
7288 9 15 -9.52412 -6.16236 -0.217957
13394 14 20 -9.35959 -7.22634 -0.589867
7290 9 15 -9.48795 -6.20839 -0.122469
7289 9 15 -8.75973 -5.176 -0.317043
14759 16 22 15.0862 -24.3941 2.26156
1 1 7 -10.2832 -6.88964 0.252256
12420 14 20 8.37834 -26.9943 3.23981
12421 14 20 9.50424 -26.7651 3.11083
12422 14 20 9.40223 -25.7329 3.83965
14760 16 22 13.9117 -24.3679 2.72558
14758 16 22 14.6739 -24.6277 3.33169
6742 9 15 23.094 -16.7187 3.78444
6743 9 15 22.2873 -15.9798 3.42391
6741 9 15 23.5226 -16.1534 4.74359
1704 4 10 14.91 -21.4063 12.4806
1703 4 10 15.6067 -21.4665 11.5641
1702 4 10 15.1728 -21.1673 12.6549
4679 7 13 9.24121 -16.0578 21.4192
4680 7 13 8.32078 -16.738 21.6939
4678 7 13 9.86101 -15.3948 22.3014
15945 16 22 9.43578 -6.13971 26.6867
15944 16 22 9.62594 -7.14538 26.0366
15943 16 22 8.56319 -7.64289 26.0212
7291 10 16 2.49148 -8.60716 27.3199
7292 10 16 3.08625 -7.49967 27.334
7293 10 16 4.25228 -7.7089 27.574
1303 3 9 -15.5159 10.6192 -21.9237
1302 3 9 -14.6106 11.3669 -22.1221
1304 3 9 -15.1213 11.6093 -21.4628
6039 7 13 -12.1615 16.1475 -18.9326
6040 7 13 -12.721 16.4318 -19.9287
6038 7 13 -11.9774 16.1867 -20.0888
13396 15 21 6.4566 20.3675 -19.332
13397 15 21 5.92272 19.7458 -20.2272
13395 15 21 6.56295 19.2813 -18.8217
288 1 7 -14.6863 11.6598 -16.034
287 1 7 -14.4871 11.104 -15.0801
286 1 7 -13.9325 12.0902 -15.554
9068 12 18 -13.0199 8.64759 -5.88213
9069 12 18 -12.3763 8.31566 -5.0083
9067 12 18 -12.3603 8.60167 -4.87135
11268 12 18 20.5773 9.39506 -4.7518
11267 12 18 19.661 9.1488 -4.05898
11269 12 18 19.9282 8.39341 -4.64962
8231 11 17 -4.69298 21.3484 -3.47666
8230 11 17 -5.57642 22.0141 -3.76357
8229 11 17 -6.05574 21.775 -2.67373
4677 6 12 -4.13843 24.0975 0.956246
4676 6 12 -3.58709 23.5982 1.84984
11270 13 19 -8.88912 27.1983 2.33334
11271 13 19 -9.47578 27.0778 1.28735
11272 13 19 -8.86928 27.1548 0.327998
14755 15 21 22.3313 15.7539 5.1282
4675 6 12 -3.61617 23.9725 2.96859
14756 15 21 21.9258 15.1283 6.03165
14757 15 21 22.9623 15.3654 5.49765
4337 5 11 -7.16674 24.884 12.2651
4338 5 11 -6.21395 25.2579 12.7264
6740 8 14 20.7565 10.9175 14.7119
6739 8 14 20.9785 11.6384 15.7078
4342 6 12 -19.1179 14.1053 16.099
4341 6 12 -18.5794 15.1744 16.0268
4339 5 11 -6.37007 24.2891 13.5577
6738 8 14 20.7794 10.9229 16.6586
4340 6 12 -17.4671 15.5326 16.5183
1301 2 8 0.568739 1.88656 28.5589
1300 2 8 1.62165 1.47892 28.8057
1299 2 8 1.96577 0.247638 28.8506
1700 3 9 5.33368 0.558807 27.7074
1701 3 9 5.6451 1.64454 28.0109
1699 3 9 6.4558 0.435712 27.5972
ITEM: TIMESTEP
13600000
ITEM: NUMBER OF ATOMS
96
ITEM: BOX BOUNDS ff ff ff
-3.5000000000000000e+01 3.5000000000000000e+01
-3.5000000000000000e+01 3.5000000000000000e+01
-3.5000000000000000e+01 3.5000000000000000e+01
ITEM: ATOMS id mol type x y z
8226 10 16 -8.92634 -15.4431 -22.7142
8227 10 16 -7.88026 -16.0183 -22.5675
8228 10 16 -7.88883 -15.3864 -21.6026
9065 11 17 -10.7987 -12.6432 -14.2828
9064 11 17 -11.3975 -12.564 -15.3597
9066 11 17 -9.85701 -12.8622 -13.6259
12417 13 19 -8.20015 -24.674 -12.4952
12418 13 19 -9.23441 -24.2562 -11.9152
12419 13 19 -8.96198 -24.0442 -13.1584
14760 16 22 14.143 -21.4764 -10.913
14758 16 22 15.252 -22.3583 -9.79514
14759 16 22 14.5211 -22.5392 -10.7084
289 2 8 -8.40957 -7.14074 -0.100021
290 2 8 -8.96621 -6.5893 -1.017
1 1 7 -9.64871 -7.11586 -0.0416004
3 1 7 -9.5536 -7.08596 -0.129291
291 2 8 -8.51169 -7.21138 -0.144196
3613 4 10 -7.34475 -7.69686 -0.266238
12420 14 20 11.7288 -26.001 0.695708
12421 14 20 12.5096 -25.2304 0.879546
12422 14 20 13.2778 -24.3815 1.29615
3616 5 11 -8.30425 -8.97061 0.369318
3617 5 11 -9.06303 -8.08492 0.0943278
3615 5 11 -9.05417 -8.13381 0.113382
6041 8 14 -8.64666 -6.92491 1.04668
6043 8 14 -8.9116 -6.99098 1.04593
7290 9 15 -8.8304 -6.14813 0.184
13393 14 20 -8.4416 -5.9319 1.52367
2 1 7 -10.0423 -7.72388 0.830613
6042 8 14 -8.24432 -7.82236 1.66745
7288 9 15 -8.75739 -6.20833 0.140848
3612 4 10 -7.40844 -7.44186 0.908438
3614 4 10 -7.99553 -7.80843 0.665557
13394 14 20 -7.68407 -6.301 0.702056
13392 14 20 -7.85477 -6.44615 0.615044
7289 9 15 -8.3984 -5.13867 0.699822
6743 9 15 26.1277 -11.1957 5.19426
6742 9 15 25.5355 -11.2461 4.1174
6741 9 15 25.9731 -11.8802 3.20919
1703 4 10 13.7799 -20.0901 15.6282
1704 4 10 13.0559 -19.6586 16.5132
1702 4 10 12.8468 -19.8311 16.2372
15943 16 22 15.363 -5.21442 23.4856
4680 7 13 -4.20529 -12.0841 24.5341
4679 7 13 -3.59622 -11.8268 25.607
4678 7 13 -2.48647 -12.207 25.9122
1299 2 8 -2.44967 -5.88802 26.0714
1300 2 8 -2.40601 -7.04323 25.8453
1301 2 8 -1.24944 -6.97078 26.2174
15944 16 22 14.5533 -5.85759 24.2425
15945 16 22 13.7771 -5.26155 24.883
7293 10 16 10.5656 -0.755144 25.6427
7292 10 16 11.2236 -0.681804 26.62
1700 3 9 2.1427 -3.64285 28.2544
1699 3 9 1.21264 -2.98265 28.4445
1701 3 9 3.20166 -4.00287 28.4546
7291 10 16 10.079 -0.451303 27.0052
1304 3 9 -11.516 13.9861 -22.4932
286 1 7 -13.4512 13.5376 -21.6597
1303 3 9 -12.2667 14.211 -21.5887
287 1 7 -14.4695 13.5083 -21.0693
288 1 7 -13.3394 13.4628 -21.32
1302 3 9 -13.038 14.9374 -21.0886
13397 15 21 4.34275 19.5555 -20.7769
13396 15 21 5.40852 19.2652 -20.2729
13395 15 21 6.17731 20.0392 -19.7956
6040 7 13 -9.09369 20.1849 -18.2342
6039 7 13 -9.1487 21.0441 -17.3129
6038 7 13 -9.21633 21.9479 -16.4754
11269 12 18 20.0237 9.07073 -4.3118
11267 12 18 20.0629 8.47495 -2.9332
11268 12 18 20.4939 9.47162 -3.2997
8231 11 17 -5.8546 26.731 -3.20693
8230 11 17 -5.73552 27.9546 -3.016
9069 12 18 -11.5707 7.34724 -0.14055
8229 11 17 -6.764 28.0267 -2.3049
11270 13 19 -5.39251 28.3559 -1.47044
11271 13 19 -4.68976 28.3262 -2.35531
11272 13 19 -4.38401 28.4888 -1.24643
9067 12 18 -11.2392 7.88361 0.914602
9068 12 18 -10.4515 7.43089 0.19638
4675 6 12 -4.19412 27.5317 7.28143
4677 6 12 -2.13336 27.5791 7.80572
4676 6 12 -3.36432 27.6237 8.16192
14755 15 21 22.55 12.1952 12.6811
14756 15 21 23.1893 12.5277 11.6802
6740 8 14 22.0339 13.1005 12.0217
6739 8 14 21.8978 13.2663 13.154
14757 15 21 22.9442 11.9829 12.6884
6738 8 14 21.9729 13.0694 11.942
4338 5 11 0.702846 25.658 13.2039
4339 5 11 -0.0210043 25.2123 13.9974
4337 5 11 0.481998 24.4831 13.4898
4342 6 12 -16.5617 12.3124 20.2921
4340 6 12 -15.5879 10.8493 21.4639
4341 6 12 -15.6038 12.0079 20.9909
ITEM: TIMESTEP
13700000
ITEM: NUMBER OF ATOMS
96
ITEM: BOX BOUNDS ff ff ff
-3.5000000000000000e+01 3.5000000000000000e+01
-3.5000000000000000e+01 3.5000000000000000e+01
-3.5000000000000000e+01 3.5000000000000000e+01
ITEM: ATOMS id mol type x y z
9066 11 17 -9.35588 -14.6428 -21.7997
9065 11 17 -10.3938 -14.4457 -22.3384
9064 11 17 -9.7431 -13.808 -23.2046
8226 10 16 -7.71355 -25.081 -11.8253
8227 10 16 -6.62953 -25.2955 -12.1408
8228 10 16 -7.79167 -24.9039 -12.4099
14759 16 22 12.4781 -23.2065 -11.8525
14760 16 22 13.1686 -23.1696 -10.8858
14758 16 22 11.5111 -23.8912 -11.4814
12418 13 19 -3.28063 -27.4822 -5.41897
12419 13 19 -2.98033 -27.4169 -4.23906
12417 13 19 -4.24371 -28.1476 -5.1768
12420 14 20 18.1672 -22.3937 -0.329945
3616 5 11 -6.22285 -10.5071 -0.0442965
12422 14 20 16.3327 -23.5889 0.894966
12421 14 20 17.2798 -23.1696 0.191569
290 2 8 -8.18676 -11.4892 0.829376
3617 5 11 -6.57141 -11.5229 0.433883
3 1 7 -7.15198 -11.2389 1.53705
1 1 7 -7.24777 -11.3207 1.53393
13392 14 20 -6.03349 -11.5414 1.59449
2 1 7 -6.99873 -11.5435 2.65382
13394 14 20 -6.23584 -11.671 1.64404
3615 5 11 -6.54369 -11.6907 0.305504
3612 4 10 -5.41725 -11.2286 0.689639
3614 4 10 -5.40881 -11.193 0.663522
7289 9 15 -6.4262 -9.61353 1.62887
13393 14 20 -6.49167 -10.612 2.22571
289 2 8 -7.3159 -10.712 0.403495
7290 9 15 -6.38958 -10.6656 1.18391
6041 8 14 -7.44948 -10.2128 1.52683
7288 9 15 -6.31446 -10.652 1.09009
6043 8 14 -7.43446 -10.2653 1.49292
291 2 8 -7.31653 -10.7448 0.510849
6042 8 14 -6.99099 -9.68786 0.503288
3613 4 10 -5.22246 -10.4167 1.54212
6741 9 15 20.2054 -19.5948 6.15599
6742 9 15 20.9109 -18.7066 5.73937
6743 9 15 21.2307 -18.1357 6.67489
1704 4 10 14.465 -20.2322 12.3383
1702 4 10 13.7526 -20.5919 13.3105
1703 4 10 14.9158 -20.6781 13.4275
15945 16 22 25.3409 -1.94742 13.4127
15943 16 22 24.9174 -4.01018 14.0363
15944 16 22 24.8227 -2.7393 14.1358
1301 2 8 1.1405 -2.60324 20.5585
1300 2 8 0.358779 -1.68885 20.5315
1299 2 8 0.46314 -0.800894 21.2342
4680 7 13 6.16645 -3.92696 26.137
7291 10 16 -3.3668 -6.18246 28.0437
7293 10 16 -3.29675 -5.54402 27.1742
7292 10 16 -2.85987 -5.13134 28.2025
4678 7 13 6.86377 -4.61769 27.5953
4679 7 13 5.93085 -3.89032 27.3175
1302 3 9 -8.30304 6.3549 -26.7337
1304 3 9 -8.36676 6.41398 -26.3199
1303 3 9 -7.9812 7.54593 -26.3861
286 1 7 -13.0344 3.86385 -21.8208
288 1 7 -13.272 1.90184 -20.361
287 1 7 -13.215 2.90924 -21.0854
13395 15 21 3.63363 18.8077 -21.4319
13397 15 21 5.34674 19.2293 -20.6281
13396 15 21 4.19149 19.483 -20.658
6038 7 13 -0.0154176 23.7011 -14.3851
6039 7 13 0.111368 24.6542 -14.9636
6040 7 13 1.29062 24.6445 -14.9354
9069 12 18 -10.5902 8.30299 -5.90792
8230 11 17 -2.93202 28.0813 -6.16871
8229 11 17 -2.78215 27.8748 -7.34092
8231 11 17 -3.46945 27.8765 -7.22397
9068 12 18 -10.3261 9.14561 -5.13076
9067 12 18 -10.1208 10.3356 -4.7553
11269 12 18 20.2067 9.28068 -4.21046
11267 12 18 20.705 9.17069 -4.19247
11268 12 18 20.0929 8.19679 -3.81796
4677 6 12 -11.2974 26.2082 4.54914
11270 13 19 -9.3897 26.9118 4.99906
11271 13 19 -8.74712 27.0266 4.00769
11272 13 19 -7.94091 27.5546 3.24005
4675 6 12 -11.5272 24.4817 5.4058
4676 6 12 -11.5005 25.7156 5.65666
4337 5 11 1.73417 26.1375 12.165
4338 5 11 0.841883 25.8118 12.8052
4339 5 11 1.76171 25.8861 12.0598
6739 8 14 22.2698 4.49916 16.8551
6740 8 14 22.1694 4.02788 17.9807
14756 15 21 21.5251 7.41881 16.6054
14755 15 21 22.099 6.73621 17.4129
6738 8 14 22.5548 5.67413 17.017
14757 15 21 21.6427 8.63432 16.578
4342 6 12 -9.61321 20.1663 17.9145
4340 6 12 -8.1296 19.6812 18.6028
4341 6 12 -8.59551 19.827 17.5007
1701 3 9 -8.74299 5.55935 26.8347
1700 3 9 -8.34466 6.7194 26.7676
1699 3 9 -7.22346 6.60096 27.0928
ITEM: TIMESTEP
13800000
ITEM: NUMBER OF ATOMS
96
ITEM: BOX BOUNDS ff ff ff
-3.5000000000000000e+01 3.5000000000000000e+01
-3.5000000000000000e+01 3.5000000000000000e+01
-3.5000000000000000e+01 3.5000000000000000e+01
ITEM: ATOMS id mol type x y z
9066 11 17 -15.7812 -4.29937 -23.8157
9064 11 17 -15.9335 -4.00695 -22.8573
9065 11 17 -14.8177 -4.40354 -23.0746
8226 10 16 -0.52969 -26.0269 -12.5735
8227 10 16 -1.43751 -26.238 -11.8089
8228 10 16 -2.29196 -25.8297 -12.5706
12420 14 20 10.6366 -26.2243 -5.87077
12422 14 20 10.6983 -24.8121 -5.83182
12421 14 20 11.5341 -25.6044 -5.47479
14758 16 22 14.2235 -22.2167 -6.49338
14759 16 22 14.3142 -23.3985 -6.12753
14760 16 22 14.9671 -23.7159 -7.05139
12418 13 19 -0.573657 -28.8479 -1.37962
12417 13 19 -1.51829 -28.7071 -2.20117
12419 13 19 -0.990494 -27.8447 -1.71722
290 2 8 -7.145 -9.69472 -1.39867
289 2 8 -7.18133 -9.16301 -0.372359
291 2 8 -7.25726 -9.05421 -0.340105
3612 4 10 -6.54343 -8.12786 -0.449033
3615 5 11 -7.16177 -8.59412 -1.37565
3616 5 11 -6.11389 -9.04504 -0.809585
3617 5 11 -7.01777 -8.43406 -1.38269
2 1 7 -5.83829 -10.0708 -0.0146708
7289 9 15 -7.42178 -6.37487 -1.02262
3614 4 10 -6.35684 -8.07102 -0.307385
13393 14 20 -7.81679 -7.7442 -1.80502
13392 14 20 -7.6203 -7.90282 -0.543976
13394 14 20 -7.76452 -8.02317 -0.606821
7288 9 15 -6.83993 -7.33397 -1.36941
7290 9 15 -6.89447 -7.41327 -1.09047
1 1 7 -6.10618 -8.92099 0.360774
6043 8 14 -7.33293 -8.25484 0.501072
6041 8 14 -7.23712 -8.22154 0.402322
3 1 7 -6.42479 -9.11413 0.429464
3613 4 10 -7.00886 -7.17374 0.0218665
6042 8 14 -6.17851 -7.87987 0.728609
15944 16 22 23.22 -11.1373 12.7343
15945 16 22 22.6316 -12.1756 12.8967
6741 9 15 19.3074 -14.6546 15.6705
15943 16 22 23.2823 -10.2874 13.4965
1703 4 10 16.3565 -14.4117 18.8342
6742 9 15 19.0175 -13.8864 16.5351
1704 4 10 15.8407 -13.3035 18.6417
1702 4 10 16.317 -13.2506 18.5583
6743 9 15 19.7364 -12.935 16.2709
6740 8 14 18.6175 -0.0541737 21.3824
6739 8 14 19.2007 -0.784748 20.5295
7293 10 16 -4.21622 -11.8472 25.9338
7291 10 16 -2.61413 -11.0251 26.3578
7292 10 16 -3.7459 -10.7273 26.2976
4680 7 13 5.33348 -7.7782 26.8444
4679 7 13 4.23204 -7.62337 27.325
4678 7 13 5.46519 -7.89769 27.2699
1303 3 9 -7.06359 10.6629 -25.7549
1304 3 9 -8.05623 9.92955 -25.9326
1302 3 9 -7.53432 11.5784 -25.0899
287 1 7 -17.0715 8.58235 -21.6221
286 1 7 -16.7636 8.22157 -20.4641
288 1 7 -16.0286 9.07773 -21.2359
13396 15 21 -0.873887 25.2067 -14.0257
13397 15 21 -0.0397445 24.5292 -14.731
13395 15 21 -0.123989 24.695 -14.7889
6039 7 13 -2.10381 24.2002 -12.7093
6038 7 13 -1.02759 23.8349 -13.205
6040 7 13 -1.36325 25.1334 -13.1135
9069 12 18 -13.5327 6.69723 -6.17781
9068 12 18 -13.7012 5.98612 -7.183
9067 12 18 -13.0652 6.79975 -7.69163
11268 12 18 19.3379 9.51882 -4.26911
11269 12 18 20.356 8.86561 -4.35617
11267 12 18 20.3763 8.94584 -4.3458
11270 13 19 -11.0237 26.4904 -3.32176
8229 11 17 -2.4061 28.5636 -3.23213
11271 13 19 -11.7715 26.2204 -2.47757
11272 13 19 -10.6416 25.816 -2.60757
4676 6 12 -6.07338 27.899 -1.58096
4675 6 12 -5.92408 27.6025 -0.430837
4677 6 12 -6.72049 28.0696 -2.56997
8231 11 17 -0.292261 28.6924 -2.43206
8230 11 17 -1.45328 28.7205 -2.5011
4338 5 11 4.83616 26.8464 9.66184
4337 5 11 6.00161 26.5493 9.3752
4339 5 11 4.38829 26.975 8.54368
14756 15 21 20.8764 15.1535 13.1393
14757 15 21 21.5785 14.2212 12.9654
14755 15 21 20.8638 14.0841 13.7744
4342 6 12 -9.53279 21.1188 15.481
4340 6 12 -8.84558 22.8842 15.024
4341 6 12 -9.57789 22.2361 15.8019
1300 2 8 3.76893 4.00167 17.4567
1299 2 8 3.02756 4.64319 18.1601
1301 2 8 3.00451 4.39185 18.3608
6738 8 14 19.9588 0.0149966 20.071
1701 3 9 -5.50483 1.36941 28.0347
1700 3 9 -5.12314 0.246185 28.4167
1699 3 9 -4.45571 0.235486 27.3325
ITEM: TIMESTEP
13900000
ITEM: NUMBER OF ATOMS
96
ITEM: BOX BOUNDS ff ff ff
-3.5000000000000000e+01 3.5000000000000000e+01
-3.5000000000000000e+01 3.5000000000000000e+01
-3.5000000000000000e+01 3.5000000000000000e+01
ITEM: ATOMS id mol type x y z
9065 11 17 -16.2973 -8.55931 -21.6659
9066 11 17 -17.1024 -7.73101 -21.8134
9064 11 17 -16.4585 -7.55747 -22.3806
8228 10 16 0.958396 -20.3572 -10.3222
8227 10 16 0.942429 -20.2887 -9.12828
8226 10 16 0.7383 -20.8423 -10.2441
14760 16 22 18.1076 -21.8939 -5.48999
14758 16 22 19.0078 -20.7762 -6.11796
14759 16 22 18.8201 -21.0378 -4.92673
12419 13 19 -3.38433 -27.1835 -1.38568
12417 13 19 -3.07761 -27.6967 -1.80326
12418 13 19 -2.17525 -27.3425 -1.19366
12420 14 20 21.8653 -18.9528 -0.111332
12422 14 20 21.1662 -18.4607 -0.0365785
3616 5 11 -6.40062 -10.0163 -0.0216157
289 2 8 -6.43791 -8.12693 -0.261228
291 2 8 -6.31498 -7.99194 -0.267174
12421 14 20 20.9874 -19.3717 0.655513
13392 14 20 -6.93381 -9.01932 0.170945
3617 5 11 -5.88316 -8.91808 0.360295
3 1 7 -6.40529 -9.30501 1.16716
13394 14 20 -6.99795 -9.05184 0.386686
7290 9 15 -6.48721 -8.12272 0.879126
7288 9 15 -6.45378 -8.1087 0.874169
1 1 7 -6.40217 -9.24574 1.28972
3615 5 11 -5.86646 -8.94424 0.286848
3612 4 10 -5.47871 -8.26551 1.39193
3614 4 10 -5.39196 -8.27597 1.30141
7289 9 15 -7.41588 -8.51639 1.52563
6041 8 14 -6.46499 -8.3223 2.05288
6042 8 14 -6.91977 -9.48606 2.25035
6043 8 14 -6.50857 -8.42129 1.85305
3613 4 10 -5.74492 -9.16938 1.99427
2 1 7 -5.23088 -9.51875 1.1878
13393 14 20 -7.53532 -8.04321 0.562993
290 2 8 -5.36579 -7.90217 0.311309
1702 4 10 8.88805 -26.1446 8.07345
15943 16 22 27.2205 -4.84458 7.52348
1704 4 10 9.10889 -25.359 9.90486
1703 4 10 9.55758 -25.6671 8.91515
15945 16 22 26.5866 -5.96554 9.42465
15944 16 22 27.0771 -5.03982 8.70182
6743 9 15 23.9573 -10.0651 12.6538
6742 9 15 24.4404 -8.93556 12.4498
6741 9 15 24.9983 -9.00332 11.3919
4680 7 13 8.21741 -16.6078 21.3308
4679 7 13 7.61381 -16.461 22.3377
4678 7 13 8.6931 -16.515 21.7489
7292 10 16 0.83156 -5.05655 27.6657
7291 10 16 0.817812 -3.90904 28.0615
7293 10 16 0.24067 -4.33167 28.5193
286 1 7 -10.1723 9.68699 -21.9193
287 1 7 -9.21808 10.4691 -22.1077
288 1 7 -8.45841 10.9787 -22.8857
1303 3 9 -14.1647 8.60135 -16.9083
1302 3 9 -13.3461 8.50905 -17.8209
1304 3 9 -13.2316 9.01747 -17.4905
6038 7 13 0.493662 15.567 -13.8766
6040 7 13 1.61286 15.4777 -13.8474
13395 15 21 13.032 21.831 -13.768
6039 7 13 1.09591 16.3338 -13.229
13397 15 21 11.7999 23.1303 -12.4984
13396 15 21 12.7047 22.4975 -12.9249
9067 12 18 -10.3061 7.00392 -6.19783
11268 12 18 19.6235 10.797 -5.43303
4677 6 12 1.29082 28.4319 -5.68451
4675 6 12 1.11861 28.2228 -6.00704
9069 12 18 -11.513 7.41911 -4.28836
9068 12 18 -10.9653 7.26731 -5.25163
11269 12 18 19.7361 9.8009 -4.77418
11267 12 18 19.3425 9.91613 -4.69023
4676 6 12 0.23623 28.4178 -5.13794
11271 13 19 -4.36742 28.5246 -0.0728203
11272 13 19 -3.91003 28.5855 -1.16333
11270 13 19 -5.25567 28.1557 0.590108
8231 11 17 0.87645 28.81 1.22991
8230 11 17 1.57181 28.2624 0.438215
8229 11 17 1.28049 28.6324 1.46289
4342 6 12 -12.2044 24.1247 9.79768
4341 6 12 -13.2138 23.9329 9.27281
4340 6 12 -12.3604 23.8585 10.1815
4337 5 11 11.3719 24.2084 10.2689
4339 5 11 12.3011 24.1948 8.72072
4338 5 11 11.2849 23.8266 9.20464
14755 15 21 22.3783 7.16634 15.6757
14757 15 21 22.1181 9.50521 15.9356
14756 15 21 22.6707 8.42529 15.6496
6740 8 14 20.4001 13.0576 15.863
6739 8 14 19.4545 13.2286 16.7038
6738 8 14 19.4852 12.1159 17.2427
1299 2 8 1.50751 1.92772 19.1474
1301 2 8 1.58854 3.24295 19.6233
1300 2 8 0.667148 2.81796 18.8547
1700 3 9 -2.90105 10.042 26.292
1699 3 9 -3.23349 11.172 26.3819
1701 3 9 -3.13089 9.27385 27.2495
ITEM: TIMESTEP
14000000
ITEM: NUMBER OF ATOMS
96
ITEM: BOX BOUNDS ff ff ff
-3.5000000000000000e+01 3.5000000000000000e+01
-3.5000000000000000e+01 3.5000000000000000e+01
-3.5000000000000000e+01 3.5000000000000000e+01
ITEM: ATOMS id mol type x y z
9066 11 17 -5.97385 -18.6055 -21.2167
9064 11 17 -4.52564 -17.3161 -21.2537
9065 11 17 -5.00717 -18.3007 -20.7511
8226 10 16 -6.24223 -24.3153 -14.0471
8227 10 16 -7.33611 -24.3687 -13.5463
8228 10 16 -6.62019 -23.8845 -14.4498
12420 14 20 18.743 -21.2673 -5.47405
14758 16 22 17.3045 -22.5094 -4.00654
14759 16 22 17.9451 -21.8957 -4.82603
14760 16 22 17.6481 -21.0082 -4.0061
12421 14 20 19.013 -20.1256 -5.1392
12422 14 20 19.0347 -21.2788 -4.71039
12418 13 19 -1.01305 -28.7581 1.15076
12419 13 19 -1.93044 -28.7111 0.404224
12417 13 19 0.0932445 -28.4509 0.9231
3617 5 11 -6.85728 -9.14339 1.1145
3615 5 11 -7.42087 -6.97709 0.970223
1 1 7 -6.61793 -6.32544 1.59624
3 1 7 -6.48403 -6.30379 1.42556
13394 14 20 -6.22855 -7.33696 1.36889
13392 14 20 -6.20477 -7.43075 1.51492
6041 8 14 -5.38911 -6.61314 2.20349
6043 8 14 -5.46207 -6.63767 2.08309
7290 9 15 -5.61842 -5.47606 1.7828
7288 9 15 -5.58549 -5.54721 1.68743
290 2 8 -6.2349 -5.70707 0.429233
289 2 8 -6.48012 -6.91419 0.395394
3613 4 10 -5.70249 -7.56593 0.430661
291 2 8 -6.52429 -6.84699 0.356256
3614 4 10 -5.54599 -6.49571 1.03043
3612 4 10 -5.50222 -6.58015 0.997459
3616 5 11 -6.82675 -7.98768 0.882148
6042 8 14 -4.64963 -5.97956 1.48018
13393 14 20 -4.98777 -7.55214 1.38659
7289 9 15 -5.22391 -5.44426 0.598014
2 1 7 -7.22811 -5.32278 1.16783
6743 9 15 26.2651 -7.66779 7.5841
6742 9 15 26.8003 -6.61098 7.87949
1702 4 10 9.24379 -25.6979 9.06075
1703 4 10 10.2288 -25.3181 9.58516
1704 4 10 11.0817 -24.5975 9.91104
6741 9 15 26.7894 -6.30206 9.06751
15945 16 22 24.7028 -3.63331 14.3394
15944 16 22 24.2338 -3.99336 15.3321
15943 16 22 23.3982 -3.9912 16.3065
4678 7 13 3.95672 -20.6139 19.8412
4679 7 13 4.60155 -19.6786 19.8186
4680 7 13 5.36734 -19.3925 20.639
7291 10 16 -1.71598 -10.9452 23.2933
7293 10 16 -2.33055 -9.9108 21.808
7292 10 16 -1.27009 -10.3177 22.3287
286 1 7 -11.8826 13.7371 -22.0378
287 1 7 -10.916 14.4606 -21.8037
288 1 7 -11.3963 13.8955 -22.7273
6038 7 13 3.35969 22.5951 -17.6649
6039 7 13 4.49604 22.3263 -17.5635
6040 7 13 3.29089 22.4017 -17.7488
13395 15 21 3.85955 23.1152 -16.8214
13396 15 21 3.65567 21.9711 -16.9034
13397 15 21 3.81878 23.1298 -16.8839
1304 3 9 -5.91788 12.6391 -13.8492
1303 3 9 -6.11467 11.7184 -14.4503
1302 3 9 -6.56139 12.231 -13.4055
11268 12 18 19.3367 10.257 -5.94119
9069 12 18 -11.9883 8.01194 -2.69852
9067 12 18 -10.9929 8.64276 -4.67862
9068 12 18 -11.2464 8.13341 -3.63489
11267 12 18 18.7483 10.4048 -4.84649
11269 12 18 19.951 9.54039 -5.31469
11272 13 19 -0.840621 26.8027 0.295145
4676 6 12 -2.90121 28.6877 1.55811
4677 6 12 -2.79117 28.5658 2.67314
11271 13 19 -0.719414 27.6286 1.09494
11270 13 19 -1.7548 28.0108 1.46052
4675 6 12 -2.08859 28.7333 0.657007
8230 11 17 1.92473 28.1964 4.86038
8231 11 17 3.07678 28.2508 4.48661
4338 5 11 14.7487 23.3418 7.51538
4339 5 11 15.4788 23.2943 6.59326
4340 6 12 -9.25631 26.415 6.84033
4341 6 12 -9.82474 25.6455 6.20701
4342 6 12 -9.29591 26.4575 7.03661
8229 11 17 2.74714 27.848 5.63723
1299 2 8 -3.04077 6.76018 9.57902
1301 2 8 -2.97303 7.24539 8.74757
1300 2 8 -3.78535 7.74026 9.4405
4337 5 11 15.4273 22.9124 8.32862
6739 8 14 10.7285 0.843691 20.9209
6738 8 14 11.573 1.73237 21.1399
6740 8 14 10.1153 1.42805 21.7328
14755 15 21 15.8995 9.09007 22.2008
14757 15 21 16.1089 9.0483 22.3256
14756 15 21 16.9775 9.16959 21.5973
1701 3 9 3.67673 7.19842 27.0892
1699 3 9 2.16928 8.84754 27.3139
1700 3 9 3.18203 8.17486 27.516
ITEM: TIMESTEP
14100000
ITEM: NUMBER OF ATOMS
96
ITEM: BOX BOUNDS ff ff ff
-3.5000000000000000e+01 3.5000000000000000e+01
-3.5000000000000000e+01 3.5000000000000000e+01
-3.5000000000000000e+01 3.5000000000000000e+01
ITEM: ATOMS id mol type x y z
9065 11 17 -8.42853 -12.0809 -24.9071
9064 11 17 -7.32551 -11.9003 -25.314
9066 11 17 -7.28758 -11.9077 -24.5944
8228 10 16 2.53591 -23.943 -15.8684
8227 10 16 3.02273 -23.2525 -14.9782
8226 10 16 3.53037 -23.9401 -15.8504
14758 16 22 17.4323 -21.2395 -8.80123
14759 16 22 17.6264 -20.2145 -8.24894
14760 16 22 17.7155 -21.3259 -8.27723
12422 14 20 23.68 -15.7996 -3.44873
12421 14 20 24.1501 -14.8816 -3.01185
12420 14 20 24.4273 -14.3235 -2.01672
3614 4 10 -5.72455 -12.115 -0.860251
1 1 7 -6.65017 -11.522 -0.887623
3 1 7 -6.61297 -11.5933 -0.873181
2 1 7 -7.65009 -10.927 -0.925409
3615 5 11 -5.60824 -11.0287 -0.652801
3617 5 11 -5.51457 -10.983 -0.64881
3613 4 10 -4.93164 -11.4576 -1.48733
3612 4 10 -5.35765 -12.1435 -0.663605
13392 14 20 -6.69331 -10.4523 -0.21481
290 2 8 -6.94632 -9.58971 -0.603525
291 2 8 -6.36736 -10.4723 -1.22052
289 2 8 -6.34834 -10.3119 -1.28569
13394 14 20 -6.71193 -10.514 -0.135344
7290 9 15 -5.83052 -9.83236 -0.263842
7288 9 15 -5.8086 -9.82973 -0.332188
3616 5 11 -4.95574 -9.98579 -0.899885
6042 8 14 -7.32923 -11.3789 0.0737352
6043 8 14 -6.09616 -11.5904 0.129506
6041 8 14 -6.17496 -11.6044 0.12234
13393 14 20 -6.5546 -9.46913 0.468919
7289 9 15 -5.5382 -10.5922 0.572619
12418 13 19 -1.02323 -28.227 4.77521
12417 13 19 -0.439684 -28.3099 5.79807
12419 13 19 -0.715592 -28.2843 5.94033
1703 4 10 17.1239 -20.111 10.1376
1704 4 10 16.8534 -21.2506 10.0776
1702 4 10 17.9694 -19.6836 10.9097
15944 16 22 23.7208 -5.6257 13.2757
6742 9 15 20.6802 -4.57136 13.1681
6741 9 15 21.7381 -5.04035 13.2481
15943 16 22 22.8068 -5.15496 12.6726
15945 16 22 24.2154 -6.09044 14.2018
6743 9 15 19.6345 -4.81674 13.8293
4680 7 13 4.08246 -19.0895 20.8616
4678 7 13 2.46414 -18.6304 21.6449
4679 7 13 3.65392 -18.4015 21.6683
7291 10 16 -6.32534 -11.6552 25.6593
7293 10 16 -5.94574 -11.5086 25.7895
7292 10 16 -6.52321 -10.4239 25.7398
14755 15 21 12.6404 -0.0390673 25.8901
14756 15 21 13.4288 -0.884696 25.4689
14757 15 21 12.3953 -1.17572 26.0434
6038 7 13 0.897314 21.2697 -19.5329
6039 7 13 1.92676 21.5425 -19.0654
288 1 7 -16.2829 15.7859 -17.8379
286 1 7 -16.4239 15.3471 -18.0543
287 1 7 -15.5 15.7206 -18.6995
6040 7 13 3.11241 21.7652 -18.8129
13397 15 21 6.85547 26.2799 -9.81128
13396 15 21 5.6564 26.5104 -9.9635
13395 15 21 5.21473 27.0386 -9.01164
9067 12 18 -12.014 7.44416 -5.91584
9068 12 18 -12.9182 8.03825 -5.43986
1302 3 9 -13.7402 8.90581 -6.1317
1304 3 9 -12.5178 8.83016 -6.05363
11268 12 18 19.3037 10.6426 -6.00912
9069 12 18 -12.9665 8.35891 -4.28625
1303 3 9 -13.1738 9.24666 -5.09711
11267 12 18 19.0741 9.89111 -5.08174
11269 12 18 19.6218 9.6554 -5.30271
8231 11 17 10.3062 26.6828 -3.02782
8229 11 17 10.3167 26.7857 -1.84121
8230 11 17 11.3007 26.5147 -2.56155
11270 13 19 -6.27056 27.6566 5.27859
4677 6 12 -8.41387 22.564 7.39417
11272 13 19 -6.4734 27.1162 7.12135
11271 13 19 -7.12755 27.2358 6.1315
4341 6 12 -8.28289 20.7223 10.0451
4342 6 12 -7.81426 19.641 9.59338
4676 6 12 -8.84382 23.0826 8.39909
4675 6 12 -7.86841 23.6479 8.46299
4340 6 12 -8.855 20.6991 11.141
4338 5 11 16.638 17.6791 15.7993
1701 3 9 6.32753 3.4173 18.5888
1301 2 8 7.64596 11.7171 18.7589
4339 5 11 15.8914 17.5182 16.6583
4337 5 11 15.9069 17.2944 16.6125
6740 8 14 20.1429 2.55837 20.3555
1700 3 9 5.28977 2.80139 18.9438
1699 3 9 6.14241 2.93587 19.8573
6738 8 14 18.7985 4.42844 20.7448
6739 8 14 19.6465 3.64591 20.6541
1299 2 8 6.02209 11.3394 19.9702
1300 2 8 7.27878 11.1797 19.7355
ITEM: TIMESTEP
14200000
ITEM: NUMBER OF ATOMS
96
ITEM: BOX BOUNDS ff ff ff
-3.5000000000000000e+01 3.5000000000000000e+01
-3.5000000000000000e+01 3.5000000000000000e+01
-3.5000000000000000e+01 3.5000000000000000e+01
ITEM: ATOMS id mol type x y z
8226 10 16 -5.38885 -20.3787 -19.6275
8227 10 16 -6.50777 -19.9231 -19.3298
8228 10 16 -7.57078 -19.7105 -19.7103
9064 11 17 -17.2256 -11.3269 -20.3736
9065 11 17 -16.2582 -11.8875 -20.6855
9066 11 17 -16.3423 -10.8648 -21.1512
14760 16 22 18.749 -21.3901 -5.40502
14758 16 22 18.0721 -21.1318 -6.84963
14759 16 22 19.0633 -20.6941 -6.24975
12418 13 19 -8.36432 -27.3721 -4.16444
12419 13 19 -7.27924 -27.4343 -3.82562
12417 13 19 -8.39559 -26.162 -3.84505
7289 9 15 -9.42795 -11.0804 -3.58502
3617 5 11 -8.11642 -11.1799 -3.59215
3616 5 11 -8.67513 -11.4614 -4.58904
3615 5 11 -8.05659 -11.1295 -3.63215
2 1 7 -7.609 -10.8068 -4.51871
290 2 8 -8.81734 -9.44932 -3.58318
291 2 8 -8.64981 -10.5314 -3.03355
1 1 7 -8.63379 -10.4468 -4.23684
3 1 7 -8.65176 -10.351 -4.1434
289 2 8 -8.71813 -10.5345 -3.03068
13393 14 20 -6.78775 -10.321 -2.82618
6041 8 14 -7.77976 -10.0497 -3.50633
6043 8 14 -7.77682 -9.93551 -3.55909
12421 14 20 20.0922 -20.7363 -1.35092
12420 14 20 20.6143 -19.6199 -1.50886
12422 14 20 19.8261 -21.092 -0.266688
7288 9 15 -8.92078 -11.6947 -2.67312
7290 9 15 -8.79348 -11.5164 -2.64432
13392 14 20 -7.41682 -11.2789 -2.62211
13394 14 20 -7.55138 -11.1304 -2.67353
3614 4 10 -8.06428 -11.3555 -1.73825
3612 4 10 -8.87206 -9.6266 -2.42693
3613 4 10 -8.93982 -10.5962 -1.79591
6042 8 14 -7.8756 -10.0136 -2.35687
6742 9 15 28.0477 -0.589864 5.02518
6741 9 15 28.3595 -1.29098 4.17086
6743 9 15 28.5362 -0.575601 3.88769
1703 4 10 18.5955 -16.4722 9.0963
1704 4 10 18.5475 -17.3064 9.92349
1702 4 10 19.681 -16.4356 8.48201
4678 7 13 17.9265 -16.5909 15.2326
4679 7 13 16.9003 -15.996 15.538
4680 7 13 16.409 -15.4904 16.5348
7293 10 16 -5.5668 -15.1889 23.7269
7291 10 16 -5.34586 -15.7164 23.5668
15944 16 22 17.1283 -5.51443 22.5511
15945 16 22 18.1242 -5.65064 21.8462
15943 16 22 16.5232 -6.55693 22.7481
7292 10 16 -4.55102 -15.1788 24.2654
1700 3 9 4.72889 -7.07688 27.2091
1699 3 9 5.82222 -6.54401 27.3519
1701 3 9 5.80927 -6.72557 27.4101
6038 7 13 -0.573249 21.1336 -19.6732
6040 7 13 0.91442 20.7488 -19.99
6039 7 13 0.503437 21.2212 -19.0607
288 1 7 -18.0639 14.5666 -16.4945
287 1 7 -17.2584 15.3273 -16.9555
286 1 7 -16.8596 15.6577 -15.8904
13395 15 21 5.87568 24.4827 -14.2758
13397 15 21 5.93499 24.3852 -14.2044
13396 15 21 5.19101 24.9919 -13.3734
8230 11 17 10.303 25.6761 -8.43034
8231 11 17 9.12899 25.854 -8.83015
8229 11 17 11.1016 25.1574 -9.11149
1304 3 9 -11.3903 10.03 -6.29637
1303 3 9 -10.6901 10.5502 -7.07017
1302 3 9 -10.1141 11.4776 -6.76364
11269 12 18 15.7473 14.5665 -5.58376
9069 12 18 -8.66294 7.2576 -3.01174
9068 12 18 -7.55876 7.01334 -3.48192
11267 12 18 16.4899 13.0901 -3.87991
11268 12 18 16.1694 13.635 -4.91367
9067 12 18 -7.81341 7.39819 -2.34589
11271 13 19 -8.37964 27.4508 2.574
11272 13 19 -9.3781 27.0178 1.93941
4339 5 11 9.35389 26.3485 4.88596
11270 13 19 -9.36604 27.1702 3.29528
4677 6 12 -8.20536 26.8665 6.21787
4675 6 12 -8.35253 26.7258 6.58729
4676 6 12 -7.30643 26.1294 6.53435
4342 6 12 -7.74647 26.776 7.44074
4338 5 11 9.82878 26.5358 6.00062
4337 5 11 8.87915 26.6763 6.77859
4340 6 12 -6.41031 27.3926 5.55596
4341 6 12 -7.23246 27.2047 6.37434
1301 2 8 7.1399 8.17403 15.9782
1299 2 8 6.22508 6.56765 16.2489
1300 2 8 6.0481 7.81953 16.2202
14757 15 21 16.3045 1.12826 23.2306
14756 15 21 16.8372 2.20524 22.9786
14755 15 21 17.4158 1.14306 23.0643
6740 8 14 17.9328 2.3716 22.0324
6738 8 14 17.6595 2.63265 22.1339
6739 8 14 18.4929 3.36405 21.7492
ITEM: TIMESTEP
14300000
ITEM: NUMBER OF ATOMS
96
ITEM: BOX BOUNDS ff ff ff
-3.5000000000000000e+01 3.5000000000000000e+01
-3.5000000000000000e+01 3.5000000000000000e+01
-3.5000000000000000e+01 3.5000000000000000e+01
ITEM: ATOMS id mol type x y z
9066 11 17 -17.8632 -9.69396 -20.4984
9064 11 17 -18.6901 -9.91867 -19.4507
9065 11 17 -18.0415 -10.7151 -19.9148
8226 10 16 -5.32377 -23.0761 -16.6426
8228 10 16 -4.61529 -24.407 -14.8523
8227 10 16 -5.25244 -23.6759 -15.5386
14758 16 22 13.533 -22.0838 -12.4235
14759 16 22 13.1547 -21.0858 -12.878
14760 16 22 14.2217 -21.2188 -13.3861
13393 14 20 -8.8214 -10.6219 -6.08371
3 1 7 -9.70422 -9.75179 -6.18469
1 1 7 -9.64623 -9.7014 -6.14113
3615 5 11 -9.17226 -8.77825 -6.73023
3617 5 11 -9.15899 -8.7939 -6.63325
291 2 8 -8.65829 -9.75726 -6.99759
289 2 8 -8.8104 -9.86678 -6.87008
3614 4 10 -8.498 -9.39392 -6.06087
3612 4 10 -8.55709 -9.33682 -5.95718
6043 8 14 -8.59267 -8.08024 -5.98564
2 1 7 -9.93224 -10.7307 -5.50395
7290 9 15 -9.37672 -8.80418 -5.55811
6041 8 14 -8.63104 -8.11356 -5.99031
290 2 8 -7.77146 -10.4011 -6.54473
3616 5 11 -7.99598 -9.01232 -6.89276
3613 4 10 -7.63861 -8.67183 -5.62838
6042 8 14 -9.68691 -7.68626 -6.41655
7289 9 15 -10.1976 -9.53707 -5.04445
7288 9 15 -9.25615 -8.86226 -5.27497
13394 14 20 -9.08246 -10.0137 -5.04712
13392 14 20 -9.26355 -9.97814 -5.18515
12418 13 19 0.132978 -28.782 1.7276
12417 13 19 1.2679 -28.5774 1.69401
12419 13 19 0.292515 -28.7815 2.96533
1702 4 10 12.8675 -24.755 7.27027
1703 4 10 13.8993 -24.1605 7.00695
1704 4 10 14.9837 -23.7157 7.09507
6742 9 15 26.3698 -6.70036 5.98118
6743 9 15 27.3582 -7.02428 5.53677
6741 9 15 26.9666 -6.90833 6.95575
12422 14 20 16.094 -21.0368 11.4559
12421 14 20 16.6159 -20.1293 11.9839
12420 14 20 17.0896 -19.919 10.8379
15944 16 22 20.7742 -6.4836 17.1728
15943 16 22 21.2699 -6.79128 18.203
15945 16 22 21.7565 -5.89692 16.8674
4680 7 13 8.93274 -12.6877 24.2128
4679 7 13 7.85954 -12.8753 24.6209
4678 7 13 7.9763 -11.7571 24.2357
7292 10 16 7.52019 -10.9521 25.5178
7291 10 16 8.51203 -11.491 25.1228
7293 10 16 7.16783 -9.76039 25.5778
6038 7 13 -1.58689 20.6465 -20.1084
6039 7 13 -1.76572 19.541 -19.6888
6040 7 13 -1.20486 19.2571 -18.7171
288 1 7 -23.9752 11.5316 -10.8358
13396 15 21 15.4742 20.5076 -10.7782
13397 15 21 15.9378 21.0399 -11.6841
13395 15 21 15.7224 20.7107 -12.0002
8231 11 17 9.95689 23.3761 -13.0406
8230 11 17 9.38558 24.1779 -12.2659
8229 11 17 8.25249 24.8255 -12.227
287 1 7 -24.1142 12.3273 -9.94055
286 1 7 -23.2809 13.0013 -9.43307
9069 12 18 -8.07218 6.045 -5.73159
9068 12 18 -8.46048 6.53849 -4.76535
9067 12 18 -7.4674 7.13606 -5.07062
11267 12 18 15.6161 12.4646 -3.87423
11268 12 18 14.6407 12.3345 -3.19701
11269 12 18 15.7234 11.9997 -3.75482
1304 3 9 -12.4887 14.9851 -4.30768
1302 3 9 -12.7125 14.8967 -3.35506
1303 3 9 -12.416 15.9858 -3.60553
11270 13 19 -8.94445 26.3618 1.88628
11271 13 19 -9.19659 25.833 0.828897
11272 13 19 -9.33575 25.4087 1.96155
4677 6 12 -4.44169 28.1279 4.99472
4675 6 12 -3.50527 27.4717 5.49572
4676 6 12 -4.47403 27.7768 6.16647
4342 6 12 -8.67051 19.7969 9.26407
4341 6 12 -7.49073 19.4291 9.17647
4340 6 12 -6.4097 19.2811 9.54292
4338 5 11 3.75401 26.8257 10.138
4337 5 11 4.32823 26.177 9.23824
4339 5 11 4.41169 26.3362 10.9828
1301 2 8 7.48271 10.0345 15.626
1300 2 8 6.38278 10.4674 15.5617
1299 2 8 7.25781 10.9054 14.7745
6740 8 14 21.7405 2.58244 18.6124
14755 15 21 19.8682 3.04316 18.8277
14756 15 21 19.5483 2.35703 19.7175
14757 15 21 19.5656 1.68282 20.6678
6739 8 14 21.0359 3.01208 19.4843
6738 8 14 20.3386 2.70369 20.3548
1700 3 9 -12.2822 4.97641 23.1061
1701 3 9 -12.9126 5.15912 24.1148
1699 3 9 -12.6028 4.9555 24.2503
ITEM: TIMESTEP
14400000
ITEM: NUMBER OF ATOMS
96
ITEM: BOX BOUNDS ff ff ff
-3.5000000000000000e+01 3.5000000000000000e+01
-3.5000000000000000e+01 3.5000000000000000e+01
-3.5000000000000000e+01 3.5000000000000000e+01
ITEM: ATOMS id mol type x y z
9064 11 17 -16.7927 -11.1672 -20.6384
9065 11 17 -17.6163 -11.122 -19.8438
9066 11 17 -16.7983 -11.9803 -20.0638
8227 10 16 -8.64951 -22.6037 -14.9059
8228 10 16 -8.5762 -22.3199 -16.0961
8226 10 16 -8.03419 -23.6241 -14.5522
14759 16 22 11.8227 -24.8425 -8.79801
14758 16 22 11.3087 -24.4603 -9.80239
14760 16 22 11.3333 -24.6446 -7.61821
291 2 8 -5.2577 -11.3162 -2.74296
7288 9 15 -5.91148 -9.44757 -3.3113
7289 9 15 -6.30427 -10.6598 -3.38851
7290 9 15 -5.92472 -9.5542 -3.34446
6042 8 14 -5.74764 -8.11528 -3.23068
3617 5 11 -5.08967 -10.2849 -3.15022
3615 5 11 -5.0834 -10.2868 -3.13904
6041 8 14 -5.00933 -8.98167 -3.22339
6043 8 14 -4.85047 -8.82666 -3.09679
290 2 8 -6.20893 -11.166 -2.07105
13394 14 20 -5.95088 -10.1158 -2.42203
13392 14 20 -5.91766 -10.0953 -2.45425
3613 4 10 -5.60437 -9.80828 -1.42815
3612 4 10 -5.75018 -8.88127 -2.23922
3614 4 10 -5.70241 -8.83716 -2.16511
13393 14 20 -6.78055 -9.36181 -2.55893
3616 5 11 -4.07823 -10.4792 -2.53051
289 2 8 -5.06182 -10.7442 -1.9276
2 1 7 -4.52404 -8.60966 -1.85983
1 1 7 -4.81561 -9.67261 -2.21096
3 1 7 -4.77781 -9.69203 -2.29158
12417 13 19 4.62566 -28.3703 0.254168
12418 13 19 4.81934 -27.228 0.545464
12419 13 19 5.90129 -27.484 0.936881
6743 9 15 23.6287 -10.2535 4.6926
6742 9 15 23.8992 -9.21455 4.24619
6741 9 15 24.7945 -9.48352 3.52501
12420 14 20 19.3754 -20.3265 6.51118
12421 14 20 19.3177 -19.3315 7.16246
12422 14 20 20.1421 -19.2346 6.27166
1704 4 10 12.2523 -24.8206 8.30629
1703 4 10 13.2179 -24.1426 8.58429
1702 4 10 13.9903 -23.5708 9.34989
7291 10 16 4.39399 -6.35614 23.5498
7292 10 16 5.55901 -6.53186 23.4067
7293 10 16 6.33152 -5.99498 22.7409
4680 7 13 1.55907 -4.04983 28.4296
4679 7 13 0.534177 -4.43036 27.851
4678 7 13 0.490658 -3.2725 27.4283
6040 7 13 -1.46885 23.8582 -16.3049
287 1 7 -17.0175 18.3644 -14.0748
288 1 7 -16.1471 18.3562 -15.0087
13396 15 21 15.7478 18.8419 -15.0835
13397 15 21 16.834 18.4174 -14.7133
13395 15 21 14.8162 18.9588 -14.3493
6039 7 13 -2.56317 23.6051 -16.0117
6038 7 13 -2.78528 24.3498 -15.0745
286 1 7 -16.7169 19.386 -13.3885
8230 11 17 10.5913 23.6737 -12.5764
8231 11 17 10.4454 22.7032 -11.9496
8229 11 17 11.0242 24.0903 -11.5965
1302 3 9 -5.53852 10.4029 -8.75443
1304 3 9 -6.84131 11.9787 -7.96154
1303 3 9 -6.01251 11.0816 -7.8985
11272 13 19 -10.4199 26.0064 -6.97603
11271 13 19 -10.1148 25.5052 -5.90413
9069 12 18 -9.79485 5.05843 -3.85458
9067 12 18 -8.54769 5.46122 -3.77581
9068 12 18 -9.26343 5.9236 -4.60464
11269 12 18 15.6673 12.3962 -3.92673
11267 12 18 16.1073 11.9986 -4.1243
11268 12 18 15.4198 11.3996 -3.44272
11270 13 19 -10.9147 26.3118 -5.32182
4675 6 12 -16.7922 23.4839 -0.233791
4677 6 12 -17.8039 22.6949 -2.22653
4676 6 12 -17.1255 23.1729 -1.4
4342 6 12 -12.3351 24.541 7.00845
4341 6 12 -11.6053 25.4708 6.93811
4340 6 12 -11.0591 25.927 6.05782
4337 5 11 3.63965 26.3948 7.56168
4338 5 11 3.22652 27.4973 7.75201
4339 5 11 2.65172 27.3012 8.81723
15943 16 22 24.1225 0.303676 15.8655
15944 16 22 23.4038 1.13972 15.4191
15945 16 22 24.5107 0.825498 15.36
14757 15 21 17.7864 7.3629 21.482
1301 2 8 -5.01909 10.1557 20.3645
1300 2 8 -4.21538 10.7672 21.1007
1299 2 8 -3.88318 9.85851 20.3452
14756 15 21 18.0135 6.15354 21.7421
6738 8 14 16.4946 6.65203 21.7401
6739 8 14 16.9506 7.63053 22.191
14755 15 21 17.8387 7.29241 21.5491
6740 8 14 16.0024 8.29485 21.7915
1699 3 9 -9.47614 4.17071 26.8686
1700 3 9 -9.52252 5.2616 26.3741
1701 3 9 -9.84895 6.43788 26.332
ITEM: TIMESTEP
14500000
ITEM: NUMBER OF ATOMS
96
ITEM: BOX BOUNDS ff ff ff
-3.5000000000000000e+01 3.5000000000000000e+01
-3.5000000000000000e+01 3.5000000000000000e+01
-3.5000000000000000e+01 3.5000000000000000e+01
ITEM: ATOMS id mol type x y z
9065 11 17 -10.4941 -10.9366 -24.5122
9064 11 17 -10.7469 -11.9347 -23.9146
9066 11 17 -11.4985 -10.3365 -24.1298
8227 10 16 3.86675 -20.1753 -20.2983
8228 10 16 4.22135 -19.2945 -21.0739
8226 10 16 2.82977 -19.8498 -20.755
14758 16 22 12.1713 -19.1837 -5.87364
14759 16 22 13.2854 -19.4075 -6.14688
12418 13 19 8.07139 -27.3627 -3.64974
12419 13 19 9.16881 -27.1459 -3.70744
12417 13 19 9.0004 -27.2526 -2.9785
14760 16 22 13.7967 -19.3994 -5.12905
290 2 8 -6.17714 -10.0906 -3.69745
3 1 7 -5.72853 -9.01888 -2.98811
1 1 7 -5.53616 -9.01195 -2.91146
7289 9 15 -5.07381 -8.2087 -4.78353
7288 9 15 -4.83116 -8.40692 -3.58368
7290 9 15 -4.95993 -8.29074 -3.65481
291 2 8 -5.3308 -9.31751 -4.09748
289 2 8 -5.3565 -9.3202 -4.04648
3615 5 11 -4.33476 -9.14598 -4.3892
3617 5 11 -4.3703 -9.12835 -4.53138
3612 4 10 -4.56325 -9.3388 -3.26543
3614 4 10 -4.42023 -9.28378 -3.13175
6041 8 14 -4.61238 -10.1715 -4.12693
6042 8 14 -3.50322 -10.067 -3.54703
6043 8 14 -3.49268 -8.90077 -3.58525
3613 4 10 -5.12301 -10.3287 -3.11105
3616 5 11 -4.0013 -8.03919 -4.21654
13394 14 20 -4.94557 -8.36706 -2.38983
2 1 7 -5.04104 -9.61095 -2.05114
13393 14 20 -4.76672 -8.60697 -1.19036
13392 14 20 -5.41921 -7.73977 -0.759948
6742 9 15 27.0446 -8.44496 4.68196
6741 9 15 27.0242 -9.41986 3.96156
6743 9 15 27.3195 -8.62423 3.48794
12422 14 20 24.1921 -13.8914 6.93957
12420 14 20 23.5813 -13.5271 6.26872
12421 14 20 24.5549 -14.0891 5.81072
1702 4 10 15.8695 -18.6964 15.1806
1704 4 10 15.9812 -18.4443 15.1903
1703 4 10 14.9116 -18.225 15.5727
15944 16 22 21.5009 -6.24652 18.2957
15943 16 22 20.6459 -7.06537 18.6338
15945 16 22 22.2175 -5.36843 17.7745
7291 10 16 10.7047 -7.99786 25.6042
7292 10 16 9.60126 -7.88161 26.0169
7293 10 16 10.4965 -7.039 25.899
288 1 7 -19.9467 10.6423 -17.8316
287 1 7 -20.2535 11.5254 -17.0693
286 1 7 -19.2955 11.4255 -16.3
1302 3 9 -22.0231 11.7123 -13.9556
6040 7 13 -10.314 21.2152 -16.1087
6039 7 13 -9.6155 22.2154 -15.6994
6038 7 13 -8.55001 22.8543 -15.3879
1303 3 9 -21.9319 12.661 -13.3786
1304 3 9 -22.8656 12.01 -12.995
13397 15 21 16.3291 19.1502 -10.8231
13396 15 21 17.0895 19.9389 -11.4251
13395 15 21 17.4131 19.3373 -12.4639
8230 11 17 10.3411 24.1767 -11.8862
8229 11 17 9.84628 23.3432 -12.5151
8231 11 17 9.2941 24.6297 -11.3651
11271 13 19 -8.63374 26.2753 -8.24715
11272 13 19 -8.09362 25.2993 -7.80925
11270 13 19 -8.3822 26.4615 -7.08314
9069 12 18 -9.43454 7.25082 -4.21776
9068 12 18 -10.0331 7.49592 -3.2324
11267 12 18 15.3315 12.3186 -3.57815
11268 12 18 14.6194 11.553 -3.02806
11269 12 18 15.6236 12.0723 -3.47129
9067 12 18 -9.87149 8.21486 -2.23529
4677 6 12 -8.32539 27.2649 -1.39054
4675 6 12 -6.35054 27.9524 -2.37819
4676 6 12 -7.47833 27.8756 -2.07913
4340 6 12 -9.83282 26.7572 4.61135
4341 6 12 -9.41262 26.6776 5.65525
4342 6 12 -10.4349 26.1852 6.04533
4337 5 11 4.23222 26.2013 10.5019
4338 5 11 4.48899 25.9663 11.694
4339 5 11 5.48552 25.6313 12.0439
1299 2 8 -4.85629 13.145 15.8032
1301 2 8 -4.36124 12.723 16.2818
1300 2 8 -4.77152 13.771 16.8525
14757 15 21 17.9276 2.62588 22.0359
6738 8 14 15.3501 3.20376 21.5829
6740 8 14 16.1178 4.59146 21.9842
6739 8 14 16.5139 3.40737 21.8939
14756 15 21 17.7886 3.76906 21.7496
14755 15 21 17.177 4.03322 22.7034
1701 3 9 -11.43 2.7565 26.1478
1700 3 9 -10.8031 3.7738 25.7807
1699 3 9 -11.677 4.53522 25.4796
4680 7 13 -3.09729 0.414732 28.2633
4678 7 13 -3.59341 1.84185 28.5917
4679 7 13 -4.161 0.900396 28.155
ITEM: TIMESTEP
14600000
ITEM: NUMBER OF ATOMS
96
ITEM: BOX BOUNDS ff ff ff
-3.5000000000000000e+01 3.5000000000000000e+01
-3.5000000000000000e+01 3.5000000000000000e+01
-3.5000000000000000e+01 3.5000000000000000e+01
ITEM: ATOMS id mol type x y z
9065 11 17 -12.9392 -12.2378 -22.5559
9064 11 17 -12.5635 -11.411 -23.3814
9066 11 17 -12.2191 -13.0536 -22.1187
8226 10 16 7.75696 -25.2912 -11.4333
8228 10 16 7.86924 -25.4095 -11.3797
8227 10 16 8.1282 -24.8155 -12.4282
14759 16 22 8.87047 -25.1861 -10.8743
14758 16 22 8.32898 -24.2824 -11.4042
14760 16 22 9.89652 -24.586 -11.1039
3616 5 11 -5.93656 -6.98012 -6.28916
3615 5 11 -5.43179 -7.55517 -5.43874
290 2 8 -5.27637 -6.11073 -6.05774
3617 5 11 -5.36515 -7.59723 -5.4385
3613 4 10 -4.67985 -7.11382 -6.14831
1 1 7 -5.09749 -8.46733 -4.57254
3 1 7 -5.13232 -8.32506 -4.56111
13393 14 20 -5.63281 -8.00015 -3.40087
13394 14 20 -5.94535 -7.56707 -4.48407
13392 14 20 -5.95734 -7.7162 -4.55815
7288 9 15 -5.47401 -6.21228 -4.65471
7290 9 15 -5.83118 -6.62707 -5.13682
7289 9 15 -6.23608 -6.76511 -3.94144
3614 4 10 -4.41551 -7.695 -5.04441
3612 4 10 -4.25937 -7.53955 -5.08426
289 2 8 -4.61823 -6.49907 -5.11359
2 1 7 -4.17809 -7.95845 -3.91845
6041 8 14 -4.94975 -7.11113 -4.03179
6043 8 14 -5.03968 -7.17629 -4.09192
291 2 8 -4.71299 -6.62946 -5.17554
6042 8 14 -4.22079 -6.2129 -4.06176
12419 13 19 13.5753 -25.5028 -0.116798
12418 13 19 14.4383 -24.9718 0.487852
12417 13 19 14.5135 -23.7646 0.259907
12422 14 20 25.3144 -11.7793 7.50034
12421 14 20 24.869 -10.6728 7.62774
12420 14 20 25.2212 -10.5428 6.43244
6741 9 15 25.793 -0.558358 13.0824
1702 4 10 7.57159 -22.9212 15.6653
1704 4 10 9.08988 -22.0804 16.0608
1703 4 10 8.77295 -22.8366 15.2627
7292 10 16 10.5078 -11.756 24.0306
7291 10 16 9.56763 -11.4134 24.6348
7293 10 16 10.4194 -10.7451 24.6357
15944 16 22 12.212 -3.52331 25.9914
15945 16 22 12.5175 -4.6146 25.6582
15943 16 22 13.2531 -3.08929 25.4966
287 1 7 -19.0473 4.38617 -21.1717
288 1 7 -19.0143 3.18465 -21.4808
286 1 7 -19.2948 5.41746 -20.7879
1303 3 9 -18.848 12.5348 -18.0436
1302 3 9 -18.1428 11.8383 -18.6045
1304 3 9 -18.6702 12.8464 -16.9521
6040 7 13 2.41098 22.7624 -17.3387
6039 7 13 2.42846 23.5149 -16.4255
13396 15 21 15.8618 18.6645 -15.3106
13397 15 21 15.3934 19.5101 -14.7056
13395 15 21 15.0713 19.541 -14.9665
6038 7 13 1.59794 23.3092 -15.5915
11272 13 19 -16.6419 20.5194 -8.9197
11270 13 19 -16.7944 21.0573 -10.4593
11271 13 19 -17.5472 20.917 -9.57854
4677 6 12 -0.502517 27.0391 -8.88058
8230 11 17 -0.836095 26.8935 -6.75514
4675 6 12 -1.76816 27.8547 -7.17528
8229 11 17 -0.732994 28.017 -7.02652
4676 6 12 -1.00976 27.4881 -7.92687
8231 11 17 -0.693368 28.071 -6.40454
11269 12 18 15.7235 11.5068 -3.61442
11268 12 18 16.1634 11.3438 -4.72396
11267 12 18 16.4745 11.2464 -3.61718
9069 12 18 -10.1521 7.93254 -2.01648
9067 12 18 -10.2137 9.83436 -1.2826
9068 12 18 -10.5654 8.6806 -1.09269
4342 6 12 -10.9121 26.5028 4.13917
4341 6 12 -11.5855 25.8918 4.83191
4340 6 12 -10.5162 26.4225 5.26923
6743 9 15 26.5547 0.641477 11.5175
6742 9 15 26.013 0.542066 12.5824
4338 5 11 6.94173 22.319 15.8542
1300 2 8 -0.733337 15.9691 16.8976
1299 2 8 -1.38195 16.8566 17.0702
1301 2 8 0.345312 16.446 16.5164
4339 5 11 6.78775 22.3342 16.9855
4337 5 11 7.12725 22.0502 16.9717
1700 3 9 -5.932 5.03426 21.5026
1699 3 9 -6.52578 4.43574 20.7319
6739 8 14 17.8777 3.80508 20.8829
1701 3 9 -6.23795 5.95316 20.8378
14755 15 21 18.6493 6.2236 21.1809
6740 8 14 17.6865 4.55171 21.7559
6738 8 14 18.4997 3.2624 21.7677
14757 15 21 16.9913 6.24398 22.541
14756 15 21 17.8371 5.65183 21.8296
4679 7 13 5.25491 3.77992 27.0628
4680 7 13 6.05578 3.39275 27.8349
4678 7 13 5.42501 4.29177 28.0832
ITEM: TIMESTEP
14700000
ITEM: NUMBER OF ATOMS
96
ITEM: BOX BOUNDS ff ff ff
-3.5000000000000000e+01 3.5000000000000000e+01
-3.5000000000000000e+01 3.5000000000000000e+01
-3.5000000000000000e+01 3.5000000000000000e+01
ITEM: ATOMS id mol type x y z
9065 11 17 -5.98741 -16.6598 -22.1588
9066 11 17 -5.71847 -16.1961 -23.2955
9064 11 17 -7.14317 -16.7253 -22.48
8228 10 16 9.10232 -24.5632 -12.3768
14758 16 22 10.3234 -24.0504 -12.3411
14760 16 22 10.111 -22.6385 -10.9713
8227 10 16 9.25673 -23.6959 -13.3103
8226 10 16 9.60743 -23.3417 -12.2023
14759 16 22 9.91716 -23.8609 -11.2249
7288 9 15 -5.03685 -8.16955 -3.28284
7289 9 15 -5.8045 -7.19397 -3.15664
7290 9 15 -4.98991 -8.07301 -3.3421
6041 8 14 -4.57103 -7.21801 -3.01857
6043 8 14 -4.36295 -7.10381 -2.98393
2 1 7 -5.76128 -8.09897 -2.45104
13393 14 20 -4.36617 -8.56669 -1.54963
3 1 7 -5.03605 -9.02048 -2.62586
1 1 7 -4.79631 -8.7696 -2.50313
290 2 8 -2.98145 -8.15669 -2.03333
289 2 8 -4.01157 -8.2353 -2.60186
3612 4 10 -3.76591 -7.47404 -1.6583
3614 4 10 -3.80396 -7.45553 -1.64528
13392 14 20 -4.96096 -7.61102 -1.9892
13394 14 20 -4.96897 -7.74598 -2.02888
3617 5 11 -3.22192 -7.16039 -2.59286
3615 5 11 -3.43334 -6.96908 -2.53121
291 2 8 -4.05083 -8.03987 -2.62475
6042 8 14 -4.52723 -6.68933 -1.91465
3613 4 10 -3.47822 -6.32792 -1.69389
3616 5 11 -2.6645 -6.93484 -1.61146
12418 13 19 4.23076 -25.8631 7.90908
12419 13 19 3.17814 -25.4447 7.73408
12417 13 19 4.30552 -24.6803 7.47468
12421 14 20 27.2605 -6.29729 7.4491
12420 14 20 26.5625 -5.35496 7.32131
1704 4 10 3.49375 -26.9627 9.92891
1703 4 10 4.69933 -26.5698 9.97736
1702 4 10 5.71692 -26.7085 9.26798
12422 14 20 26.787 -6.46204 8.47221
6743 9 15 23.1352 -3.53265 12.3821
6742 9 15 22.7864 -2.62448 11.7405
6741 9 15 23.6742 -2.50836 11.0486
14756 15 21 18.3702 -3.04915 20.9684
14757 15 21 17.9382 -2.64453 20.0263
14755 15 21 19.0813 -2.59773 20.0264
6740 8 14 16.3346 -3.13744 21.9004
6738 8 14 17.7838 -2.23969 21.6903
6739 8 14 16.6811 -1.9321 21.8373
7293 10 16 7.41585 -0.603627 26.4167
15944 16 22 7.37788 -1.31399 27.4437
15945 16 22 8.01936 -0.351776 27.6847
15943 16 22 8.50599 -0.737491 27.572
1302 3 9 -16.6488 17.0882 -16.3314
6038 7 13 -8.28059 21.2775 -16.5074
6040 7 13 -9.25717 21.5493 -16.751
286 1 7 -15.9985 7.63979 -14.3867
287 1 7 -16.1 6.52709 -14.0206
288 1 7 -15.9998 7.65873 -13.9976
1303 3 9 -17.5243 16.414 -15.8307
1304 3 9 -17.6016 17.2816 -14.9516
6039 7 13 -9.09896 21.0309 -15.737
13397 15 21 15.0681 19.7715 -12.1385
13395 15 21 16.3578 20.8604 -11.1355
13396 15 21 16.2659 20.0457 -12.0272
4677 6 12 -7.53521 26.334 -9.10779
4675 6 12 -6.89504 25.8044 -10.1102
4676 6 12 -6.59917 25.7166 -8.93018
9067 12 18 -11.2263 7.70315 -7.42169
9069 12 18 -10.5709 5.71709 -7.33418
9068 12 18 -10.5454 6.89403 -6.90225
11269 12 18 17.6109 10.2152 -2.79152
11267 12 18 17.7986 9.94489 -2.80063
11268 12 18 16.7447 9.51391 -2.46054
11272 13 19 -17.9196 22.1183 2.5754
11270 13 19 -16.3265 23.2328 2.79394
11271 13 19 -16.8183 22.2107 3.02292
8229 11 17 4.6042 28.1721 4.58861
8231 11 17 5.19329 28.1152 3.909
8230 11 17 5.26611 27.2695 4.73332
4340 6 12 -10.902 25.6073 7.567
4341 6 12 -9.83594 26.1745 7.32009
4342 6 12 -8.79341 26.6164 6.73486
4339 5 11 14.4283 22.7982 10.4819
4337 5 11 12.6716 22.9442 12.0115
4338 5 11 13.5784 22.7992 11.338
1300 2 8 3.05342 18.7096 20.7926
1301 2 8 2.26793 19.2273 21.4731
1299 2 8 3.04901 18.4347 22.0055
7292 10 16 8.20265 0.244806 26.7529
1701 3 9 -9.52396 5.20669 26.536
1699 3 9 -10.8173 6.6929 25.6393
1700 3 9 -9.90267 6.26135 26.2658
7291 10 16 7.04135 0.148952 27.1114
4678 7 13 3.45623 4.88885 28.2193
4680 7 13 4.01297 2.835 28.4808
4679 7 13 3.27222 3.6451 28.1631
ITEM: TIMESTEP
14800000
ITEM: NUMBER OF ATOMS
96
ITEM: BOX BOUNDS ff ff ff
-3.5000000000000000e+01 3.5000000000000000e+01
-3.5000000000000000e+01 3.5000000000000000e+01
-3.5000000000000000e+01 3.5000000000000000e+01
ITEM: ATOMS id mol type x y z
9064 11 17 -6.02331 -10.9702 -26.0665
9065 11 17 -6.98111 -10.2519 -25.9125
9066 11 17 -7.29695 -9.24107 -26.3447
8226 10 16 4.3434 -24.5906 -13.8017
8228 10 16 4.92227 -24.5021 -13.9212
14759 16 22 8.83416 -23.1181 -13.4668
14760 16 22 8.71515 -23.3511 -14.5653
8227 10 16 4.85628 -25.2813 -12.9898
14758 16 22 9.66959 -23.7468 -12.8827
3616 5 11 -5.61108 -6.39861 -2.00221
13394 14 20 -5.5691 -6.11176 -0.809735
13392 14 20 -5.70869 -6.1047 -0.794605
3613 4 10 -3.38923 -5.73441 -1.2487
2 1 7 -4.16047 -6.43565 -0.505679
3 1 7 -4.93577 -7.05603 -1.09332
3615 5 11 -5.20606 -5.53079 -2.64291
3617 5 11 -4.94002 -5.58343 -2.4561
3614 4 10 -4.47085 -6.11868 -1.5562
3612 4 10 -4.56054 -6.02586 -1.42634
6041 8 14 -4.88604 -5.38498 -0.566307
1 1 7 -3.77748 -5.38753 -0.202438
7290 9 15 -5.45609 -5.34217 -1.50812
7288 9 15 -5.63605 -5.22105 -1.47147
291 2 8 -5.94708 -4.91706 -0.541905
289 2 8 -5.91982 -4.90231 -0.433047
6042 8 14 -4.16096 -4.83015 -1.31868
7289 9 15 -4.99254 -4.43491 -2.17162
6043 8 14 -4.90319 -5.31995 -0.608977
290 2 8 -5.09707 -4.24413 -0.975002
12419 13 19 6.74933 -27.9351 2.3578
13393 14 20 -5.17466 -6.24628 0.344929
12417 13 19 5.33781 -28.0812 3.09722
12418 13 19 6.43006 -27.8576 3.5041
12420 14 20 22.7239 -14.6377 10.0655
12421 14 20 23.0515 -13.6668 10.7393
12422 14 20 22.3106 -12.7726 10.3553
6741 9 15 24.5519 -0.765716 9.60455
6742 9 15 24.4329 -1.59108 10.4137
1704 4 10 5.02043 -24.3721 11.2754
1702 4 10 6.62183 -25.4192 11.8973
1703 4 10 5.61804 -25.427 11.3016
6743 9 15 24.9424 -1.43047 11.5507
286 1 7 -15.2434 4.7361 -23.9629
288 1 7 -15.4107 6.26443 -23.6656
287 1 7 -14.5118 5.69616 -24.1843
6039 7 13 -3.07413 20.2222 -19.3206
6040 7 13 -3.51878 19.8342 -20.3024
6038 7 13 -3.28689 20.0746 -20.4724
1304 3 9 -15.6683 20.0707 -13.5229
13395 15 21 18.75 18.7437 -11.077
1302 3 9 -14.7923 21.3256 -12.0558
1303 3 9 -15.3064 20.3456 -12.3876
13396 15 21 18.1673 19.8029 -10.7796
13397 15 21 17.0596 20.2116 -10.5899
11269 12 18 17.9411 10.3336 -4.31839
11268 12 18 16.713 10.2913 -4.23507
11267 12 18 17.487 11.0448 -4.64836
4675 6 12 2.11748 28.1113 -2.80747
4676 6 12 0.966982 28.1651 -2.7502
4677 6 12 0.309154 28.5785 -3.6341
9067 12 18 -8.8432 2.11687 -0.543192
9069 12 18 -8.28371 3.78816 -1.84591
9068 12 18 -8.19766 2.94072 -0.991799
8230 11 17 -0.753421 28.6298 -1.30965
8229 11 17 -1.49001 28.7808 -0.349546
8231 11 17 0.0874283 28.5863 -2.15456
11271 13 19 -15.7433 24.1454 2.36384
11270 13 19 -15.1054 24.5111 1.34556
11272 13 19 -14.6445 24.306 1.99621
4341 6 12 -17.4859 17.5103 11.9451
4342 6 12 -16.9932 18.5571 12.2551
4340 6 12 -16.3713 17.2044 11.7651
4338 5 11 12.7315 18.2281 17.6197
4337 5 11 13.4102 17.183 17.5221
4339 5 11 13.9123 18.0088 17.7166
1299 2 8 -11.269 19.5599 17.9648
1301 2 8 -9.90641 18.5925 19.2164
1300 2 8 -11.0564 18.899 18.8817
6740 8 14 15.8429 4.06418 23.9554
6738 8 14 15.7642 3.76782 23.8286
14756 15 21 15.2465 4.73996 23.3746
14757 15 21 16.4307 4.47036 23.2189
14755 15 21 16.4291 4.67665 23.3326
15944 16 22 9.61023 2.74898 26.8085
6739 8 14 14.7256 4.13399 24.2837
4679 7 13 0.603873 2.02882 28.8039
4678 7 13 1.76432 1.81339 28.4923
4680 7 13 1.12642 0.94525 28.9006
7292 10 16 7.83772 1.96252 27.673
7293 10 16 7.99772 0.848163 27.7729
15945 16 22 9.23565 1.80362 27.3954
7291 10 16 8.28281 0.855496 27.4073
15943 16 22 8.56295 2.76465 27.3476
1701 3 9 -6.5187 6.39812 27.4082
1700 3 9 -6.30056 7.57368 27.032
1699 3 9 -5.11304 7.37251 27.3522
ITEM: TIMESTEP
14900000
ITEM: NUMBER OF ATOMS
96
ITEM: BOX BOUNDS ff ff ff
-3.5000000000000000e+01 3.5000000000000000e+01
-3.5000000000000000e+01 3.5000000000000000e+01
-3.5000000000000000e+01 3.5000000000000000e+01
ITEM: ATOMS id mol type x y z
9066 11 17 -12.6997 -11.6325 -22.593
9064 11 17 -12.0751 -13.2939 -22.5637
9065 11 17 -12.0038 -12.2786 -23.2307
8226 10 16 4.53434 -24.8419 -13.8227
8227 10 16 5.21847 -25.2462 -12.8314
8228 10 16 5.96065 -25.0495 -11.9549
14758 16 22 9.01566 -24.743 -12.1459
14759 16 22 9.0058 -23.5529 -12.1859
14760 16 22 8.58764 -22.5441 -12.5919
12419 13 19 -3.45911 -28.3449 -4.34596
12418 13 19 -2.52407 -28.5209 -3.77311
12417 13 19 -2.09562 -28.4453 -2.70232
2 1 7 -4.22981 -8.27606 -4.12616
3615 5 11 -5.03116 -8.16653 -3.16078
1 1 7 -3.93401 -8.79028 -3.14146
3 1 7 -3.92604 -8.56958 -3.01756
3616 5 11 -5.35027 -7.94757 -4.36213
291 2 8 -4.91584 -6.99978 -3.8143
3617 5 11 -5.10628 -8.05227 -3.24283
289 2 8 -4.93705 -7.09526 -3.81471
290 2 8 -4.40621 -7.45275 -4.8149
3612 4 10 -3.99706 -7.42292 -3.22446
3614 4 10 -4.05826 -7.36929 -3.25698
6041 8 14 -4.94056 -6.92291 -2.72031
6043 8 14 -5.02575 -7.0215 -2.70411
7289 9 15 -4.88985 -8.93147 -2.40171
7288 9 15 -5.44409 -7.914 -2.06443
7290 9 15 -5.52416 -8.06513 -2.05897
6042 8 14 -4.69215 -6.73108 -1.56894
13393 14 20 -3.20623 -7.96901 -2.48608
13392 14 20 -4.38895 -7.85633 -2.1253
13394 14 20 -4.37889 -7.80676 -2.27964
3613 4 10 -3.86111 -6.64693 -2.30157
1702 4 10 1.06298 -27.3256 6.33648
1704 4 10 2.24257 -27.8704 6.86656
1703 4 10 1.92288 -26.694 6.96671
6741 9 15 27.5854 -2.84527 7.66904
6742 9 15 27.1083 -2.20594 6.86044
6743 9 15 27.7925 -1.46577 7.41236
12421 14 20 17.8141 -19.1543 9.3932
12420 14 20 18.1504 -20.2791 9.75365
12422 14 20 17.5963 -18.1483 8.84337
6740 8 14 12.6772 -0.282838 25.3409
7293 10 16 10.9884 -0.687164 25.9666
7291 10 16 10.9372 -0.799904 26.6525
6738 8 14 12.5198 -0.218456 25.4155
4678 7 13 12.0402 -1.18577 26.1364
4680 7 13 12.0724 -1.04647 26.1558
4679 7 13 13.1093 -1.22767 25.5908
287 1 7 -8.63194 5.39691 -27.018
288 1 7 -7.71522 6.12671 -27.0779
286 1 7 -7.90982 6.36319 -27.0119
6040 7 13 0.178072 21.3014 -19.227
6038 7 13 -0.711277 22.0153 -18.671
6039 7 13 0.315521 21.6252 -18.1197
13396 15 21 13.0543 21.4062 -14.3282
13395 15 21 13.1685 20.2327 -14.1245
13397 15 21 12.5569 21.5022 -13.1409
1304 3 9 -12.0475 23.9123 -10.4202
1302 3 9 -13.4016 23.6079 -10.0453
1303 3 9 -12.5484 24.2987 -9.41841
4675 6 12 3.79347 26.1086 -10.0641
4677 6 12 4.29083 26.7154 -10.2605
4676 6 12 3.55029 27.0679 -9.42123
9069 12 18 -9.5347 6.81078 -6.35768
9068 12 18 -8.87219 7.63057 -6.01424
9067 12 18 -8.75747 8.27181 -7.06552
11268 12 18 16.8558 11.4327 -5.75992
11267 12 18 15.9345 11.4627 -4.90998
11269 12 18 16.1667 11.2706 -4.85307
8231 11 17 -3.91671 25.3117 2.4671
11272 13 19 -19.964 20.5824 3.30821
11271 13 19 -18.9931 21.1502 3.66552
11270 13 19 -18.3084 22.0896 3.68805
8230 11 17 -4.69964 24.6287 3.18456
8229 11 17 -3.89296 25.4553 3.12977
4341 6 12 -18.7076 19.0411 10.5295
4340 6 12 -17.5695 19.1133 10.6479
4342 6 12 -17.9051 19.2266 11.4569
4337 5 11 11.9972 20.4097 15.4597
4338 5 11 11.5622 21.5178 15.3889
4339 5 11 11.1809 20.838 16.3386
1300 2 8 -11.7534 17.5393 19.7255
1299 2 8 -10.8636 16.7122 19.7504
1301 2 8 -10.6916 17.9958 19.6232
14756 15 21 16.3727 2.02972 22.6726
14757 15 21 17.3937 1.81851 22.0825
14755 15 21 16.4717 2.74393 23.5669
15945 16 22 11.225 1.38737 25.7191
6739 8 14 13.4257 0.568782 25.672
15943 16 22 11.4275 0.512704 25.4347
7292 10 16 11.798 0.0301134 26.452
15944 16 22 12.4014 1.15852 25.7879
1699 3 9 -1.81553 4.94487 28.4417
1701 3 9 -1.7042 4.84718 28.2455
1700 3 9 -2.08186 3.78194 28.3589
ITEM: TIMESTEP
15000000
ITEM: NUMBER OF ATOMS
96
ITEM: BOX BOUNDS ff ff ff
-3.5000000000000000e+01 3.5000000000000000e+01
-3.5000000000000000e+01 3.5000000000000000e+01
-3.5000000000000000e+01 3.5000000000000000e+01
ITEM: ATOMS id mol type x y z
9066 11 17 -13.8221 -8.56358 -23.9609
9064 11 17 -13.0856 -10.6594 -23.5119
9065 11 17 -13.2003 -9.48853 -23.5887
8228 10 16 1.6414 -27.2635 -8.52912
12418 13 19 -10.2278 -25.5092 -8.90465
8226 10 16 0.131359 -26.5387 -8.60963
8227 10 16 1.25205 -26.1617 -8.87318
14759 16 22 13.4433 -22.5771 -8.90315
14758 16 22 13.7934 -23.5849 -9.33607
14760 16 22 14.5529 -22.7138 -9.29885
12419 13 19 -9.55058 -25.9323 -7.92507
12417 13 19 -9.61777 -25.9369 -7.93667
6042 8 14 -9.09759 -5.92456 -5.5277
290 2 8 -8.03011 -5.98566 -5.83248
6043 8 14 -9.58347 -4.77471 -5.6154
6041 8 14 -9.69988 -4.81594 -5.58807
13393 14 20 -8.37431 -6.49462 -3.73492
1 1 7 -8.44797 -5.74571 -4.66239
3 1 7 -8.36399 -5.84369 -4.53089
13392 14 20 -8.79297 -5.38635 -3.55912
3615 5 11 -9.40583 -5.8751 -4.47391
3617 5 11 -9.44183 -5.86512 -4.25675
2 1 7 -7.35598 -5.5071 -5.10358
3614 4 10 -7.45115 -5.81529 -3.7955
3616 5 11 -10.1897 -4.99982 -4.61073
13394 14 20 -8.6237 -5.37554 -3.30653
291 2 8 -8.29643 -4.87795 -5.36741
289 2 8 -8.29818 -4.84936 -5.35712
7288 9 15 -9.16348 -4.81186 -4.55806
7290 9 15 -9.01839 -4.89568 -4.50725
7289 9 15 -8.7391 -4.26733 -3.58512
3612 4 10 -8.03302 -4.86701 -4.26167
3613 4 10 -6.93747 -4.74459 -3.79733
12421 14 20 18.7367 -18.9978 9.22894
12420 14 20 19.3023 -18.7472 10.2564
12422 14 20 19.2032 -18.8078 8.1547
6742 9 15 25.856 -3.45375 12.4207
6743 9 15 24.9853 -4.3007 12.2501
6741 9 15 26.2919 -2.94191 11.3504
1703 4 10 -1.39758 -24.3795 15.1366
1702 4 10 -1.00465 -23.7239 15.9893
1704 4 10 -1.02501 -23.386 15.847
6740 8 14 10.0204 -0.23251 26.0713
4679 7 13 8.42687 -0.309844 26.547
4678 7 13 9.16417 -1.2918 26.2738
4680 7 13 9.27007 -1.32127 26.5392
15945 16 22 10.3372 -1.45132 26.4502
7292 10 16 10.9359 -0.215447 26.8118
7291 10 16 9.81745 -0.672824 27.1143
7293 10 16 9.76978 -0.526609 27.1954
15943 16 22 8.86113 -1.2403 27.4722
15944 16 22 9.58995 -2.12477 27.1828
286 1 7 -14.761 1.66366 -24.7673
287 1 7 -14.0614 0.720591 -25.183
288 1 7 -13.2134 1.35307 -25.6911
6039 7 13 -7.06396 19.7385 -19.6865
6038 7 13 -5.99254 19.7993 -20.2109
6040 7 13 -6.2241 19.4527 -20.4133
1302 3 9 -6.32574 20.4429 -19.5088
1304 3 9 -6.0018 19.8807 -19.0289
1303 3 9 -6.89292 20.5232 -18.4546
13396 15 21 15.4318 20.4229 -13.4935
13395 15 21 14.5079 21.1828 -13.3349
13397 15 21 14.5338 21.0102 -12.927
11268 12 18 17.5176 11.7191 -5.46131
4676 6 12 -2.80845 27.9761 -6.3729
4675 6 12 -1.63218 27.9237 -6.57794
4677 6 12 -1.85242 28.1191 -5.71348
9069 12 18 -9.67773 8.35596 -2.95585
11269 12 18 17.7268 11.5922 -4.2689
11267 12 18 17.8279 11.4113 -4.31704
9068 12 18 -9.78164 8.86385 -1.8644
9067 12 18 -8.92184 8.81305 -2.66606
8231 11 17 -6.34203 28.0957 0.210597
8229 11 17 -6.37393 27.9567 0.0796007
8230 11 17 -5.20594 28.0578 0.0551384
11270 13 19 -21.3902 17.2713 4.98123
11272 13 19 -21.8062 17.2004 6.89894
11271 13 19 -21.6517 17.8551 6.00125
4340 6 12 -19.1531 14.3497 15.7739
4341 6 12 -18.4992 15.3408 15.8758
14756 15 21 21.4568 5.41575 18.5299
14755 15 21 21.0462 6.53451 18.6943
14757 15 21 22.019 5.44462 17.4558
4342 6 12 -17.6777 14.7467 16.5707
1299 2 8 -12.3537 15.0915 18.7579
4338 5 11 8.42701 20.8586 18.2349
4337 5 11 9.56515 20.5875 17.7691
1301 2 8 -12.7445 15.9214 20.3561
1300 2 8 -12.3819 16.2485 19.1985
4339 5 11 7.7434 20.1515 18.8977
6738 8 14 11.1029 0.918748 26.6169
6739 8 14 10.1023 0.52907 27.0808
1699 3 9 -1.06337 4.05395 28.6116
1700 3 9 -0.764131 5.1373 28.2827
1701 3 9 -1.29828 6.23181 28.0794
ITEM: TIMESTEP
15100000
ITEM: NUMBER OF ATOMS
96
ITEM: BOX BOUNDS ff ff ff
-3.5000000000000000e+01 3.5000000000000000e+01
-3.5000000000000000e+01 3.5000000000000000e+01
-3.5000000000000000e+01 3.5000000000000000e+01
ITEM: ATOMS id mol type x y z
9066 11 17 -16.3889 -9.68195 -21.6658
9065 11 17 -17.0528 -8.72314 -21.4655
9064 11 17 -17.879 -7.94623 -21.0345
8227 10 16 4.52478 -24.202 -14.0059
8226 10 16 5.18479 -23.8876 -14.9214
8228 10 16 3.62932 -23.8423 -13.3349
12418 13 19 -5.88995 -27.0493 -8.33206
12417 13 19 -5.99189 -26.232 -9.29029
14759 16 22 13.3306 -22.9843 -9.75481
14758 16 22 13.1325 -23.8818 -8.94417
14760 16 22 12.8623 -22.0211 -10.124
12419 13 19 -4.93848 -27.3678 -7.56162
290 2 8 -5.42781 -6.71123 -5.5679
3613 4 10 -4.46779 -6.95288 -5.41787
3 1 7 -6.44986 -9.18622 -3.81166
2 1 7 -6.92435 -8.30954 -3.04701
13393 14 20 -6.94247 -8.30284 -4.58638
13392 14 20 -5.91817 -8.16553 -3.95129
289 2 8 -6.28203 -7.51442 -5.17293
291 2 8 -6.25894 -7.37328 -4.89631
7288 9 15 -6.24817 -6.26339 -4.8833
7290 9 15 -6.1601 -6.04291 -4.84659
6041 8 14 -7.07135 -6.33304 -4.02788
13394 14 20 -5.92383 -7.94646 -4.05293
3616 5 11 -6.13824 -7.53358 -3.07244
6042 8 14 -6.16738 -5.74268 -3.63917
3615 5 11 -6.02014 -6.76811 -3.91997
3617 5 11 -5.87928 -6.83644 -3.98448
1 1 7 -6.93989 -7.41555 -3.92924
3614 4 10 -5.11095 -7.41806 -4.4919
3612 4 10 -5.04173 -7.50695 -4.51708
6043 8 14 -5.08768 -6.18719 -3.29294
7289 9 15 -5.14684 -6.34737 -4.45483
12420 14 20 25.1128 -13.3512 2.41969
12422 14 20 25.5494 -12.5601 4.43203
12421 14 20 25.6904 -12.8415 3.26792
1703 4 10 8.929 -25.3488 10.6907
1702 4 10 9.0573 -25.6978 9.51292
1704 4 10 9.55949 -25.5748 9.65686
6743 9 15 25.4834 -0.86665 13.1924
15943 16 22 7.41863 -3.31281 26.7065
4679 7 13 7.41406 -2.15111 26.7714
15944 16 22 6.44519 -2.61173 26.6909
15945 16 22 6.65992 -3.53324 27.4181
4678 7 13 7.42933 -2.89266 27.7024
4680 7 13 7.59769 -2.85497 27.7843
7292 10 16 6.78111 -1.95863 27.8925
7293 10 16 7.77095 -1.40331 27.5535
7291 10 16 8.02493 -1.70734 27.7234
6739 8 14 9.17006 -1.54027 27.3696
6740 8 14 8.57358 -2.59842 27.156
6738 8 14 8.626 -2.60032 27.5142
286 1 7 -12.542 1.95353 -24.6743
287 1 7 -12.0747 1.99199 -25.8477
288 1 7 -12.2985 3.13816 -26.0115
1304 3 9 -4.07514 16.0802 -23.5108
1302 3 9 -3.96819 16.137 -23.491
1303 3 9 -5.0995 16.5259 -23.1538
6040 7 13 -2.80694 16.5969 -23.2082
6038 7 13 -2.7992 16.766 -23.3343
6039 7 13 -3.90359 17.0912 -22.9898
13396 15 21 10.3377 23.9692 -12.4535
13395 15 21 10.5091 24.3987 -11.3544
13397 15 21 9.13896 24.2351 -12.7112
4676 6 12 -3.34335 26.0335 -8.86685
4675 6 12 -4.18716 25.482 -8.14943
4677 6 12 -4.02796 26.7737 -9.40105
11269 12 18 18.2359 12.6734 -4.9217
11268 12 18 17.5071 11.7599 -4.73755
11267 12 18 18.0391 12.7395 -4.58634
9068 12 18 -8.45314 1.23889 -0.298567
9069 12 18 -9.4848 1.42649 0.306439
9067 12 18 -8.02567 0.0985413 0.0398805
8231 11 17 -9.22796 25.6923 4.33534
8230 11 17 -9.60703 25.4255 5.46275
8229 11 17 -9.00254 26.3935 5.927
6741 9 15 25.3337 1.07316 13.4067
14756 15 21 25.9485 2.69013 12.1633
14757 15 21 26.4051 2.35781 11.0341
6742 9 15 25.8252 0.224361 12.8161
14755 15 21 25.4347 3.51643 12.8214
4341 6 12 -18.8283 15.3596 15.6014
11271 13 19 -17.7261 15.8602 15.3827
4340 6 12 -18.1931 15.029 14.7368
11272 13 19 -18.2711 16.5339 14.642
4337 5 11 9.28797 20.0191 14.7575
4338 5 11 9.13111 20.8227 15.6897
4342 6 12 -18.7933 14.3923 16.4473
11270 13 19 -17.8829 15.288 16.4677
4339 5 11 9.82987 21.5427 16.3363
1301 2 8 -10.1543 13.2287 23.5035
1300 2 8 -9.74194 14.2897 23.1047
1299 2 8 -9.03106 15.1996 22.8452
1701 3 9 6.83272 8.44005 25.4853
1699 3 9 6.18483 9.31844 26.257
1700 3 9 7.1966 8.81218 26.5621
ITEM: TIMESTEP
15200000
ITEM: NUMBER OF ATOMS
96
ITEM: BOX BOUNDS ff ff ff
-3.5000000000000000e+01 3.5000000000000000e+01
-3.5000000000000000e+01 3.5000000000000000e+01
-3.5000000000000000e+01 3.5000000000000000e+01
ITEM: ATOMS id mol type x y z
9064 11 17 -20.542 -16.5409 -11.6522
9065 11 17 -20.0741 -17.4057 -11.0092
9066 11 17 -19.3628 -17.6839 -11.9903
12418 13 19 -5.71457 -27.6872 -5.94235
14759 16 22 6.42286 -27.5436 -6.18127
14760 16 22 7.27937 -27.1025 -5.55178
12419 13 19 -4.99179 -26.7538 -5.87164
8226 10 16 9.44683 -25.806 -7.23149
8228 10 16 10.7041 -25.2302 -7.89689
8227 10 16 9.46925 -24.9857 -8.06444
7289 9 15 -6.56015 -9.50669 -5.51129
12417 13 19 -6.62377 -27.6338 -5.19449
14758 16 22 6.76811 -27.3637 -5.10868
290 2 8 -7.50594 -9.21815 -3.23969
3613 4 10 -5.74033 -10.6933 -2.83972
3612 4 10 -6.55058 -10.1985 -3.6129
3614 4 10 -6.50188 -10.2176 -3.66463
1 1 7 -6.33745 -8.93635 -4.00646
3 1 7 -6.28741 -8.91333 -3.93786
291 2 8 -7.06323 -9.62969 -4.35818
289 2 8 -7.12894 -9.52693 -4.40354
6043 8 14 -5.53136 -9.73244 -3.61438
6041 8 14 -5.4678 -9.63249 -3.58118
13394 14 20 -5.62142 -8.6095 -3.01142
7290 9 15 -5.80722 -9.69655 -4.65481
7288 9 15 -5.94046 -9.90229 -4.57755
2 1 7 -6.65797 -8.28402 -3.02005
3617 5 11 -6.34523 -9.40848 -2.76833
3615 5 11 -6.33187 -9.55331 -2.71975
13393 14 20 -4.61504 -8.94494 -3.5185
13392 14 20 -5.50617 -8.69647 -2.67881
3616 5 11 -6.26523 -8.59556 -2.02715
6042 8 14 -5.08532 -9.80716 -2.46346
9067 12 18 -9.50938 -0.475431 -2.42925
12420 14 20 24.8796 -12.3623 7.0787
12422 14 20 25.1143 -11.306 8.19846
12421 14 20 24.6784 -12.4922 8.22066
1704 4 10 7.62003 -19.0564 11.7252
1703 4 10 7.68704 -20.0459 12.485
1702 4 10 7.63235 -20.4616 11.3918
6742 9 15 25.6097 -1.03163 11.6024
6743 9 15 26.6323 -1.37264 11.0372
6741 9 15 24.9485 -0.117796 11.051
14756 15 21 22.1314 -2.50626 18.3258
14757 15 21 21.1951 -3.01426 18.8654
14755 15 21 21.8235 -1.43765 18.8874
286 1 7 -13.3969 4.96131 -25.1188
287 1 7 -13.7877 4.95699 -24.0389
288 1 7 -13.8085 5.48574 -22.9846
6039 7 13 -7.21512 14.5451 -23.4206
6038 7 13 -6.17402 14.3424 -23.938
6040 7 13 -7.78407 13.7583 -24.05
1302 3 9 -14.1634 15.9128 -18.9337
1304 3 9 -14.6024 16.9132 -18.3863
1303 3 9 -13.4402 16.8528 -18.4768
4677 6 12 -4.88838 22.7561 -13.4775
4675 6 12 -3.74384 22.8436 -12.961
4676 6 12 -4.34762 23.7983 -13.3144
13395 15 21 12.8378 23.8792 -8.26856
13396 15 21 12.5364 23.7252 -9.44861
13397 15 21 13.759 23.4984 -9.42588
11269 12 18 17.0266 11.8102 -6.29021
11268 12 18 16.7024 12.1653 -7.40111
11267 12 18 16.8016 12.0998 -6.20264
9068 12 18 -10.0378 0.485533 -1.91874
9069 12 18 -10.4919 1.37016 -1.21302
8231 11 17 -8.04358 26.2998 4.23803
8230 11 17 -8.26748 27.193 5.0041
8229 11 17 -8.16752 26.5285 5.99454
11272 13 19 -17.1649 20.774 10.117
4341 6 12 -15.4598 17.4507 12.7604
4342 6 12 -15.1044 18.3648 12.1048
11271 13 19 -17.2714 20.1287 11.1623
11270 13 19 -17.7196 19.4592 12.0151
4340 6 12 -16.1935 17.4557 13.6731
4338 5 11 13.7492 19.7095 15.8232
4337 5 11 13.3534 19.1785 16.8505
4339 5 11 12.9018 19.6044 16.6911
1299 2 8 -2.73043 19.9083 20.7671
1301 2 8 -0.261526 19.8646 20.9676
1300 2 8 -1.52096 19.7939 20.9426
1700 3 9 6.89651 4.31295 26.3346
6739 8 14 7.72942 3.99842 26.6952
7293 10 16 7.76145 4.99158 26.2795
7291 10 16 7.73281 5.10549 26.2256
6738 8 14 8.70324 4.38824 26.1649
6740 8 14 8.67765 4.32608 26.0292
15944 16 22 9.81267 4.73763 25.838
4679 7 13 9.64444 4.43952 26.8625
15943 16 22 9.17535 5.64485 26.3145
15945 16 22 9.04448 5.40524 26.5911
1699 3 9 7.42802 4.93016 27.2153
1701 3 9 7.26971 4.92577 27.2142
4680 7 13 8.43473 4.57588 27.2026
4678 7 13 8.50456 4.63496 27.2522
7292 10 16 7.96515 5.85063 27.1086
ITEM: TIMESTEP
15300000
ITEM: NUMBER OF ATOMS
96
ITEM: BOX BOUNDS ff ff ff
-3.5000000000000000e+01 3.5000000000000000e+01
-3.5000000000000000e+01 3.5000000000000000e+01
-3.5000000000000000e+01 3.5000000000000000e+01
ITEM: ATOMS id mol type x y z
9064 11 17 -18.153 -17.8344 -13.4954
8228 10 16 7.97836 -24.3779 -13.3772
8227 10 16 6.80585 -24.4875 -13.3419
8226 10 16 5.7479 -24.9534 -13.3155
9065 11 17 -19.0204 -17.2689 -12.826
9066 11 17 -18.8677 -18.1541 -11.9744
14758 16 22 11.9418 -25.8182 -5.49822
12418 13 19 0.0352642 -28.7303 -3.36677
12417 13 19 1.10008 -28.5187 -3.76515
12419 13 19 1.26282 -28.7372 -3.08143
14759 16 22 12.2296 -25.6927 -4.34407
14760 16 22 13.2005 -25.1814 -4.9036
290 2 8 -4.20339 -8.13104 -3.36753
3613 4 10 -4.34412 -7.15984 -2.98149
291 2 8 -3.14767 -7.54322 -3.22732
289 2 8 -3.20931 -7.42907 -3.15642
7289 9 15 -2.27756 -6.83302 -2.8312
2 1 7 -2.77301 -8.66999 -2.68925
3616 5 11 -2.82724 -8.41027 -1.35126
1 1 7 -3.6736 -7.98607 -2.25074
7290 9 15 -3.34317 -6.88112 -2.28942
7288 9 15 -3.4108 -6.8625 -2.36883
3 1 7 -3.68201 -8.05389 -2.33301
3615 5 11 -3.47737 -7.42552 -1.21044
3617 5 11 -3.38971 -7.33831 -1.24683
3614 4 10 -4.38092 -7.13076 -1.76024
3612 4 10 -4.42002 -7.29057 -1.74468
13392 14 20 -3.05439 -6.54355 -0.341669
13394 14 20 -4.48514 -6.92399 -0.589787
13393 14 20 -3.699 -6.34539 -1.32018
6042 8 14 -2.58593 -6.65862 -1.53807
6041 8 14 -2.5938 -7.67926 -2.16585
6043 8 14 -2.62938 -7.69816 -2.09827
12422 14 20 21.0245 -16.4654 3.6268
12421 14 20 21.9942 -17.1939 3.75489
12420 14 20 21.8982 -18.3344 3.42031
1702 4 10 7.30575 -15.6037 15.3496
1704 4 10 6.37768 -14.839 14.6252
1703 4 10 7.22982 -14.3853 15.3149
15943 16 22 11.3342 -0.135387 25.22
15945 16 22 11.5106 -0.556626 25.32
4680 7 13 11.4818 -0.341018 26.4781
4678 7 13 11.5406 -0.0645857 26.4741
6739 8 14 12.6428 -0.658637 24.925
6740 8 14 12.3722 -1.01569 26.0169
7292 10 16 10.2685 -0.280981 27.0034
286 1 7 -14.3281 5.67073 -18.9576
6038 7 13 -9.68983 17.928 -19.2017
6040 7 13 -10.3485 17.4397 -19.5541
288 1 7 -14.5629 6.25704 -18.0594
287 1 7 -13.7229 6.73372 -18.6979
1303 3 9 -16.9817 15.7829 -16.2123
1302 3 9 -17.7579 15.1585 -16.8445
6039 7 13 -10.5639 17.7574 -18.4399
1304 3 9 -16.7833 16.2448 -15.08
4676 6 12 -12.8428 23.2004 -11.4005
4675 6 12 -12.0635 23.1119 -10.5158
4677 6 12 -13.1814 23.506 -10.2782
13397 15 21 11.3238 25.1557 -8.33417
13396 15 21 11.0295 24.7692 -9.41702
13395 15 21 11.7019 24.8532 -8.43212
11269 12 18 18.86 10.7282 -5.67203
11268 12 18 18.932 11.7476 -6.27993
11267 12 18 18.9517 11.3348 -5.14212
8230 11 17 -6.48525 27.3786 -3.07317
8229 11 17 -5.97018 27.8536 -4.08347
9067 12 18 -9.48973 3.10401 -0.173566
8231 11 17 -5.91077 28.022 -2.17431
9069 12 18 -10.4514 2.44939 0.0190792
9068 12 18 -10.0024 3.19543 0.887952
6743 9 15 26.7302 0.120512 10.0524
6742 9 15 27.3508 0.454355 9.1163
6741 9 15 27.6114 1.38464 8.31171
11272 13 19 -14.5481 11.3045 10.4611
11271 13 19 -13.4823 11.8823 10.4059
11270 13 19 -12.9719 12.9355 9.98733
4340 6 12 -20.7581 17.8335 9.19605
4341 6 12 -20.4244 17.7039 10.3269
4342 6 12 -21.0781 17.4402 9.30263
4337 5 11 16.9777 18.7793 11.7928
4339 5 11 16.4327 19.5343 12.1012
4338 5 11 17.315 19.9165 11.3912
14755 15 21 20.5276 4.49219 19.2735
14757 15 21 20.5604 6.1729 19.2114
14756 15 21 19.9594 5.42089 19.8433
1299 2 8 -3.29734 13.2413 24.2105
4679 7 13 10.5532 0.31822 25.9035
7291 10 16 10.4742 0.954305 26.8469
1699 3 9 9.49306 1.59636 26.799
1700 3 9 10.5615 1.94783 26.4375
15944 16 22 12.3196 0.253225 25.8168
6738 8 14 13.2436 0.0971467 25.6312
1701 3 9 11.2438 1.06944 26.02
1301 2 8 -1.64831 13.3306 25.6038
1300 2 8 -2.87578 13.5259 25.2886
7293 10 16 10.4296 0.898024 26.9599
ITEM: TIMESTEP
15400000
ITEM: NUMBER OF ATOMS
96
ITEM: BOX BOUNDS ff ff ff
-3.5000000000000000e+01 3.5000000000000000e+01
-3.5000000000000000e+01 3.5000000000000000e+01
-3.5000000000000000e+01 3.5000000000000000e+01
ITEM: ATOMS id mol type x y z
8228 10 16 1.50842 -21.8107 -16.6769
8227 10 16 1.26357 -22.9973 -16.8602
8226 10 16 1.93987 -22.1135 -16.6873
9065 11 17 -12.9953 -19.4174 -16.4879
9064 11 17 -13.5046 -19.8194 -15.4575
9066 11 17 -13.1694 -20.3773 -15.7683
12417 13 19 0.53748 -26.9684 -10.3246
12419 13 19 1.33054 -27.0879 -9.5822
12418 13 19 1.74863 -26.7922 -10.6196
14760 16 22 1.50186 -27.5104 -4.14183
14758 16 22 1.01391 -28.4801 -4.40199
14759 16 22 2.17794 -28.4763 -4.19076
3613 4 10 -6.74438 -9.85229 -3.41919
289 2 8 -6.819 -8.61209 -3.2522
291 2 8 -6.72983 -8.83556 -3.22809
7289 9 15 -7.71329 -8.43532 -3.77401
7288 9 15 -7.73368 -9.38493 -3.00249
7290 9 15 -7.64716 -9.37937 -3.03972
13393 14 20 -6.90077 -11.3905 -2.12074
2 1 7 -8.2739 -10.6022 -1.54443
3616 5 11 -8.39632 -10.1865 -2.64633
3615 5 11 -7.22937 -10.4424 -2.62212
3617 5 11 -7.16891 -10.3317 -2.51699
3612 4 10 -6.6373 -9.35823 -2.36198
3614 4 10 -6.6633 -9.34557 -2.34808
6041 8 14 -7.53639 -8.65997 -2.22662
6043 8 14 -7.36298 -8.55954 -2.13767
1 1 7 -7.69666 -9.58242 -1.94679
3 1 7 -7.78382 -9.61227 -1.89134
6042 8 14 -6.9822 -9.22744 -1.26579
290 2 8 -6.14505 -8.40603 -2.29473
13392 14 20 -6.95121 -10.4429 -1.33172
13394 14 20 -6.84713 -10.6555 -1.21875
9067 12 18 -11.1047 -3.42998 -1.23062
9068 12 18 -10.041 -2.83456 -1.24143
9069 12 18 -10.1014 -1.78026 -0.695501
12421 14 20 24.0157 -14.0202 7.51023
12422 14 20 23.3236 -14.9932 7.80927
1704 4 10 8.51602 -16.2197 9.523
1703 4 10 9.50571 -16.1828 8.79836
1702 4 10 8.89972 -15.2394 9.03724
12420 14 20 23.2111 -14.7574 8.10191
1701 3 9 10.0152 -0.244973 26.9149
1699 3 9 10.3182 -0.287489 26.9127
7293 10 16 10.6371 -0.507734 25.7566
7291 10 16 10.7116 -0.454132 25.7155
4678 7 13 10.1188 -1.27461 26.4474
4679 7 13 11.1329 -1.64489 25.8061
6740 8 14 11.1826 -0.887849 26.6515
6738 8 14 11.1755 -0.990771 26.5699
6739 8 14 12.0986 -0.6252 25.9599
4680 7 13 12.2335 -1.74126 26.0834
287 1 7 -16.6795 8.01842 -22.2044
286 1 7 -16.6705 6.85175 -22.5105
288 1 7 -16.4324 9.21471 -22.0291
6040 7 13 -8.91289 14.2501 -22.6715
6038 7 13 -8.99463 14.9142 -23.0437
6039 7 13 -7.84653 14.6887 -23.0441
4677 6 12 -6.85792 22.4806 -16.8111
4676 6 12 -8.05229 22.0842 -16.6836
1302 3 9 -16.6863 17.1976 -15.9578
1304 3 9 -15.0144 17.9981 -15.0912
1303 3 9 -15.6907 17.8951 -16.1012
4675 6 12 -7.39186 22.6869 -15.7906
13397 15 21 12.0564 24.3413 -9.30255
13396 15 21 13.0398 24.2734 -8.59975
11268 12 18 17.7096 10.409 -6.25268
11267 12 18 18.4982 10.2336 -5.43262
13395 15 21 13.9378 23.8118 -7.98584
11269 12 18 17.3314 11.0389 -5.34082
8230 11 17 4.36526 27.5524 -0.458139
8231 11 17 3.64845 27.4866 0.503907
8229 11 17 4.19296 28.6014 0.150351
11272 13 19 -15.3911 11.0728 10.0858
4340 6 12 -21.6791 15.7112 10.6923
4337 5 11 19.3126 17.9665 10.4051
11271 13 19 -16.2357 10.9234 10.9986
11270 13 19 -15.8856 11.4697 11.9501
4341 6 12 -20.9906 15.9161 11.7532
4342 6 12 -21.0131 16.5557 10.784
4339 5 11 19.4007 18.2469 10.9599
4338 5 11 20.3358 17.4878 10.8057
14755 15 21 21.3785 1.12902 16.2193
14756 15 21 22.4182 1.55397 16.6448
14757 15 21 23.5128 1.08898 16.8187
6743 9 15 23.3683 2.19243 16.3946
6741 9 15 22.8057 4.09255 17.0609
6742 9 15 22.9473 2.9449 17.2489
1300 2 8 0.627615 19.5032 21.3553
1301 2 8 -0.00566307 18.7314 22.0117
1299 2 8 0.421831 18.6114 22.1493
1700 3 9 10.4854 0.855396 26.8486
7292 10 16 9.77841 0.330563 26.1054
15944 16 22 11.3693 0.290468 25.4137
15943 16 22 11.3606 0.106586 26.5851
15945 16 22 11.3292 0.191715 26.5496
ITEM: TIMESTEP
15500000
ITEM: NUMBER OF ATOMS
96
ITEM: BOX BOUNDS ff ff ff
-3.5000000000000000e+01 3.5000000000000000e+01
-3.5000000000000000e+01 3.5000000000000000e+01
-3.5000000000000000e+01 3.5000000000000000e+01
ITEM: ATOMS id mol type x y z
8228 10 16 3.20404 -24.8965 -14.0285
8227 10 16 3.30404 -24.2637 -15.1451
8226 10 16 3.03351 -23.3151 -14.424
12419 13 19 1.01751 -26.3234 -11.7026
12418 13 19 1.5498 -26.6454 -10.7383
12417 13 19 1.27488 -26.0233 -9.79508
9065 11 17 -17.0661 -20.2756 -8.53599
9066 11 17 -17.4345 -21.4506 -8.29817
9064 11 17 -18.0478 -20.5568 -7.83314
2 1 7 -5.23819 -9.56564 -5.47358
3615 5 11 -5.9336 -9.72247 -4.45237
3617 5 11 -5.92918 -9.79378 -4.44479
13393 14 20 -6.38925 -9.76778 -3.36804
7290 9 15 -6.25473 -8.75107 -3.90575
7288 9 15 -6.22818 -8.77254 -3.85039
3616 5 11 -7.14473 -9.67229 -4.19315
1 1 7 -6.26898 -9.05075 -5.1258
3 1 7 -6.28204 -8.9491 -5.20786
3613 4 10 -5.18703 -10.5564 -5.19554
3614 4 10 -4.66215 -9.73427 -4.48628
3612 4 10 -4.82481 -9.84395 -4.36055
13392 14 20 -5.25075 -9.39246 -3.49612
13394 14 20 -5.32241 -9.3812 -3.60124
291 2 8 -5.22741 -8.72951 -4.6647
289 2 8 -5.35791 -8.80175 -4.54865
6041 8 14 -4.14511 -8.84366 -4.03277
6043 8 14 -4.20509 -8.80843 -4.16998
6042 8 14 -5.07055 -8.34172 -3.3788
7289 9 15 -6.84872 -7.91236 -4.58158
290 2 8 -5.69443 -7.68582 -4.17318
9068 12 18 -11.5588 -2.72251 -4.60405
9067 12 18 -12.208 -3.5147 -5.05777
9069 12 18 -11.5855 -2.13829 -3.58688
14760 16 22 6.97781 -27.2319 5.12953
14759 16 22 6.03849 -27.8614 4.70466
14758 16 22 6.72779 -27.3129 5.54073
12420 14 20 14.4722 -22.6163 6.79064
12421 14 20 14.6883 -23.7281 7.17371
1703 4 10 7.41439 -14.8899 7.5885
1702 4 10 7.62933 -13.6468 7.74867
12422 14 20 14.1662 -23.2789 8.18033
1704 4 10 7.45525 -15.8061 8.36435
6741 9 15 27.0466 -3.03661 8.25136
6743 9 15 26.6018 -1.37637 8.74811
6742 9 15 27.3381 -2.29737 9.14485
14757 15 21 15.1812 -9.5075 21.5161
14756 15 21 15.7703 -9.19375 22.4415
14755 15 21 16.5991 -8.31922 22.1967
1304 3 9 -11.7645 12.1605 -22.0035
1303 3 9 -12.0431 13.2117 -22.6601
1302 3 9 -12.6933 13.9358 -21.8746
287 1 7 -20.3087 5.45257 -19.6467
286 1 7 -19.8802 6.6046 -19.9564
6038 7 13 -3.76221 20.1938 -20.1598
6039 7 13 -4.56899 19.3581 -20.5512
6040 7 13 -5.3785 20.0833 -20.0835
288 1 7 -20.9444 5.71987 -18.5563
4677 6 12 -6.99788 21.403 -18.0449
4676 6 12 -6.02742 21.9543 -17.5204
4675 6 12 -5.05232 22.5965 -16.9902
13396 15 21 17.7712 20.3545 -9.0382
13397 15 21 17.1786 21.3546 -9.06933
13395 15 21 18.344 19.8322 -10.0193
11268 12 18 16.3528 11.1863 -5.57207
11269 12 18 17.5804 10.9954 -5.56237
8231 11 17 -8.0743 26.8964 -6.41445
8230 11 17 -6.9815 27.3296 -5.92527
11267 12 18 17.4722 11.0165 -5.10723
8229 11 17 -6.00096 27.2995 -5.2518
4338 5 11 12.3613 26.0201 -0.0908702
11271 13 19 -13.8799 10.03 0.233603
11272 13 19 -12.8431 10.4554 0.54614
11270 13 19 -13.1484 10.7107 0.777645
4339 5 11 12.5578 25.8161 1.13267
4337 5 11 13.2996 25.3712 0.343802
4341 6 12 -18.4726 18.0827 12.7992
4340 6 12 -18.6233 18.6964 11.696
4342 6 12 -17.8846 19.0554 12.4572
1299 2 8 1.70533 21.8737 18.7422
1301 2 8 -0.168252 21.4843 19.2293
1300 2 8 1.02094 21.1952 19.4513
15944 16 22 10.8457 2.04315 24.8249
15945 16 22 11.8386 2.66492 25.1182
4679 7 13 12.5112 2.01374 25.9894
4680 7 13 11.3509 2.06741 26.1362
4678 7 13 11.251 2.09173 25.8807
1701 3 9 10.7245 3.15117 25.4072
1700 3 9 10.6855 3.03452 26.6193
15943 16 22 11.7422 2.78724 25.0232
1699 3 9 10.8333 3.02699 25.4836
7291 10 16 11.5086 3.89581 25.3766
7293 10 16 11.1749 5.0479 26.0043
7292 10 16 10.8669 3.91022 26.36
6738 8 14 11.779 3.25903 26.1871
6740 8 14 11.863 3.15462 26.1852
6739 8 14 12.5031 3.64849 25.2694
ITEM: TIMESTEP
15600000
ITEM: NUMBER OF ATOMS
96
ITEM: BOX BOUNDS ff ff ff
-3.5000000000000000e+01 3.5000000000000000e+01
-3.5000000000000000e+01 3.5000000000000000e+01
-3.5000000000000000e+01 3.5000000000000000e+01
ITEM: ATOMS id mol type x y z
12419 13 19 -0.741259 -24.8031 -14.7139
12417 13 19 -1.13229 -24.3048 -15.3149
12418 13 19 0.0394066 -24.3658 -15.5662
9066 11 17 -13.5745 -21.6142 -13.4973
8228 10 16 13.197 -22.5278 -12.1157
8226 10 16 12.6358 -22.8127 -12.2882
8227 10 16 12.6282 -22.793 -11.0528
9065 11 17 -14.5314 -20.9191 -13.3905
9064 11 17 -15.593 -20.5173 -12.9931
9069 12 18 -12.5952 -1.86179 -8.86351
9067 12 18 -11.5202 -0.853741 -8.74512
9068 12 18 -11.4347 -2.00266 -9.0975
14759 16 22 -2.46195 -28.1821 -5.98435
14760 16 22 -1.31881 -28.1996 -6.21088
14758 16 22 -2.76752 -28.2402 -4.89667
290 2 8 -5.91652 -8.54908 -5.08663
3 1 7 -5.52264 -8.82146 -2.95844
1 1 7 -5.6101 -8.63208 -2.92654
3615 5 11 -5.89354 -9.39775 -3.92418
3617 5 11 -5.74032 -9.33112 -4.081
3616 5 11 -5.72642 -10.5467 -3.75351
289 2 8 -5.46257 -8.27467 -4.03271
291 2 8 -5.53908 -8.10078 -4.05203
3612 4 10 -4.7202 -9.0194 -3.6799
3614 4 10 -4.77482 -9.03023 -3.68345
3613 4 10 -4.44946 -8.21313 -4.40767
6042 8 14 -3.68352 -8.58449 -3.38702
7289 9 15 -5.25427 -7.09654 -3.64078
7290 9 15 -4.66255 -7.97673 -3.14099
7288 9 15 -4.47809 -7.81931 -3.1329
12420 14 20 15.2801 -19.183 -2.52265
12421 14 20 15.4122 -18.0595 -2.24914
12422 14 20 16.5736 -17.9931 -2.45205
2 1 7 -5.40779 -8.91212 -1.75003
13392 14 20 -5.34948 -9.81965 -2.63375
13394 14 20 -5.24875 -9.84415 -2.64531
6041 8 14 -4.55011 -8.98565 -2.57034
6043 8 14 -4.37181 -9.02062 -2.53819
13393 14 20 -4.76704 -9.83107 -1.56238
1702 4 10 6.42909 -21.5875 17.2075
1703 4 10 5.51449 -22.351 17.3812
1704 4 10 5.06719 -21.3874 17.9096
14756 15 21 15.4041 -5.73577 18.5795
14755 15 21 15.0801 -4.97878 17.7616
14757 15 21 15.4044 -4.97762 19.5785
287 1 7 -14.4415 14.6746 -20.1012
286 1 7 -14.2153 14.3294 -18.9752
288 1 7 -14.4516 15.6009 -19.3797
4676 6 12 -8.345 18.831 -19.9177
4677 6 12 -9.01693 18.2641 -19.0696
6038 7 13 -10.0058 18.976 -19.028
6040 7 13 -9.71104 19.1513 -19.2545
4675 6 12 -8.73665 18.6795 -18.7886
6039 7 13 -9.81705 19.9258 -18.3728
13396 15 21 9.90703 19.808 -18.5061
13397 15 21 8.77475 20.3825 -18.4949
13395 15 21 10.8856 20.0197 -17.7575
1302 3 9 -11.7305 21.3217 -15.484
1303 3 9 -12.658 20.6585 -15.794
1304 3 9 -12.5287 21.4248 -14.8819
8229 11 17 1.86413 27.4329 -8.77284
11269 12 18 17.2723 11.7122 -7.70541
11268 12 18 17.476 11.2381 -6.60807
11267 12 18 17.2411 11.369 -5.41063
8230 11 17 2.51627 27.6837 -7.76058
8231 11 17 2.36289 27.6915 -6.61271
11270 13 19 -12.3792 12.3973 -0.161603
11271 13 19 -12.9674 11.8369 0.73709
11272 13 19 -12.5229 12.6132 1.51004
4339 5 11 19.3788 20.806 4.06629
4337 5 11 17.5683 21.7667 3.786
4338 5 11 18.6469 21.7618 4.43471
4341 6 12 -9.41957 22.1956 15.969
4340 6 12 -8.3306 22.6314 15.9034
4342 6 12 -9.23494 22.365 14.8443
6741 9 15 23.4333 2.14287 16.3986
6743 9 15 23.6415 2.56181 16.4671
6742 9 15 22.8903 2.7513 17.4074
1301 2 8 -0.594896 21.2288 19.0546
1299 2 8 1.71114 21.1616 19.7172
1300 2 8 0.522045 21.1912 19.5912
6739 8 14 10.6144 1.11101 26.7382
15944 16 22 8.63357 0.0865258 26.2363
4680 7 13 9.55063 1.10161 26.1239
4678 7 13 9.58719 1.00932 26.0106
1699 3 9 8.55887 1.18521 26.5128
1701 3 9 8.51047 1.11156 26.4791
7293 10 16 9.1842 2.08739 26.1059
7291 10 16 9.28331 2.39915 26.2806
4679 7 13 9.69929 0.118199 26.733
7292 10 16 8.302 2.19403 26.9291
6738 8 14 9.51225 1.52418 27.1011
6740 8 14 9.57968 1.46407 27.1373
1700 3 9 8.19026 1.41158 27.6368
15943 16 22 8.83999 0.533148 27.3042
15945 16 22 8.92427 0.576244 27.3552
ITEM: TIMESTEP
15700000
ITEM: NUMBER OF ATOMS
96
ITEM: BOX BOUNDS ff ff ff
-3.5000000000000000e+01 3.5000000000000000e+01
-3.5000000000000000e+01 3.5000000000000000e+01
-3.5000000000000000e+01 3.5000000000000000e+01
ITEM: ATOMS id mol type x y z
14760 16 22 4.12527 -23.1065 -15.2421
14758 16 22 4.78479 -23.6276 -14.7468
14759 16 22 5.19037 -23.0896 -15.7255
12417 13 19 -1.40657 -25.8755 -12.8155
12418 13 19 -1.15561 -26.1943 -11.6232
12419 13 19 -1.21406 -25.9004 -12.7301
9066 11 17 -14.6537 -21.8037 -11.9476
9065 11 17 -14.0576 -21.5484 -12.8819
9064 11 17 -13.0594 -22.2069 -12.867
9067 12 18 -11.5534 -2.79833 -9.32723
9069 12 18 -11.3034 -2.78292 -8.2785
9068 12 18 -10.5167 -2.30824 -8.9825
3613 4 10 -9.24999 -8.63677 -6.21745
289 2 8 -8.01363 -8.86362 -6.21681
291 2 8 -7.95909 -8.96974 -6.21757
3612 4 10 -8.3379 -7.85309 -6.17336
3 1 7 -9.35587 -7.5311 -5.50636
1 1 7 -9.44845 -7.40423 -5.52182
3614 4 10 -8.42542 -7.79486 -6.0442
2 1 7 -8.66394 -6.51152 -5.54361
290 2 8 -7.21465 -8.01732 -6.29061
13393 14 20 -7.48806 -7.24376 -5.58918
3615 5 11 -8.84507 -8.53225 -5.13134
3617 5 11 -8.82625 -8.52654 -5.18197
7289 9 15 -9.30627 -8.11966 -4.28481
3616 5 11 -8.12456 -8.26476 -4.14658
13394 14 20 -7.69018 -8.35676 -5.26543
13392 14 20 -7.74633 -8.4229 -5.30674
6043 8 14 -5.31636 -8.15127 -4.86554
7288 9 15 -8.4365 -7.57258 -5.0178
7290 9 15 -8.52099 -7.3799 -4.77322
6041 8 14 -7.41069 -7.47728 -4.50398
6042 8 14 -6.33656 -7.60739 -5.16838
8228 10 16 13.9721 -25.1676 -1.30418
8227 10 16 13.6704 -25.3753 -0.127604
8226 10 16 12.7817 -25.0621 0.639808
12421 14 20 17.6377 -22.0304 2.30969
12422 14 20 18.402 -21.6571 3.18802
12420 14 20 18.0011 -22.0524 3.36787
14757 15 21 24.7367 -6.45201 13.2659
14755 15 21 24.4905 -5.23893 13.1554
14756 15 21 24.3696 -5.7641 14.1482
1704 4 10 5.70858 -21.544 18.4104
1702 4 10 7.40249 -22.0938 17.1912
1703 4 10 6.75505 -21.2081 17.8039
1700 3 9 8.01432 -0.276351 27.6062
4679 7 13 9.77277 -1.23477 27.0427
4680 7 13 9.03161 -0.295966 27.0318
4678 7 13 9.0911 -0.305193 27.3709
1302 3 9 -10.8559 10.0685 -24.741
1303 3 9 -10.2627 9.15698 -25.3502
1304 3 9 -9.24888 8.92777 -25.8525
6038 7 13 -3.74423 14.6011 -24.6185
286 1 7 -14.3317 9.05394 -23.3515
288 1 7 -13.9511 9.94602 -23.2279
287 1 7 -13.124 9.13056 -23.4238
6040 7 13 -4.93661 16.0158 -23.4245
6039 7 13 -4.62497 14.8456 -23.7931
4677 6 12 -7.77885 21.4387 -17.593
4676 6 12 -7.85097 22.1243 -16.5695
4675 6 12 -6.852 22.7852 -16.4917
8230 11 17 -3.91243 27.3702 -8.08964
11269 12 18 18.1037 10.8511 -6.26525
11267 12 18 16.9249 11.2822 -5.81612
8229 11 17 -2.81126 27.6342 -7.80327
8231 11 17 -4.98733 27.3296 -7.60947
11268 12 18 17.8219 10.8188 -5.18697
13395 15 21 13.6737 23.7242 -4.04673
13396 15 21 13.3766 24.818 -3.62814
13397 15 21 13.8144 25.0062 -4.72487
11272 13 19 -17.3443 9.13881 1.79361
11271 13 19 -16.7934 9.99301 2.29072
11270 13 19 -15.7758 9.84916 2.99521
4338 5 11 15.7655 23.5431 4.6794
4337 5 11 16.7358 23.2583 4.08159
4339 5 11 14.8956 24.3412 4.71856
6741 9 15 22.2271 0.465134 18.4029
6742 9 15 22.0927 1.66563 18.5564
4342 6 12 -9.96517 20.8871 17.3705
4341 6 12 -8.81795 21.0766 17.3607
4340 6 12 -9.12436 21.9946 16.5613
6743 9 15 21.5177 2.56901 19.0721
1299 2 8 -0.915724 19.6421 20.762
1300 2 8 -1.93784 20.1574 20.6373
1301 2 8 -0.70006 20.1609 20.7078
15945 16 22 7.74726 0.0409117 26.4711
15943 16 22 7.78903 0.169753 26.6905
7293 10 16 7.0923 1.35293 25.9404
7292 10 16 8.04025 1.24316 26.6354
15944 16 22 8.84832 0.53757 26.2092
1701 3 9 7.55538 0.834294 27.6377
1699 3 9 7.51765 0.883245 27.4526
7291 10 16 7.60975 2.0685 27.4606
6738 8 14 8.61222 0.699935 27.3204
6740 8 14 8.64171 0.653448 27.3475
6739 8 14 9.7764 0.79576 27.1062
ITEM: TIMESTEP
15800000
ITEM: NUMBER OF ATOMS
96
ITEM: BOX BOUNDS ff ff ff
-3.5000000000000000e+01 3.5000000000000000e+01
-3.5000000000000000e+01 3.5000000000000000e+01
-3.5000000000000000e+01 3.5000000000000000e+01
ITEM: ATOMS id mol type x y z
14759 16 22 3.39433 -22.9276 -16.7362
14760 16 22 3.29696 -22.1736 -17.7604
9066 11 17 -11.7439 -19.657 -17.6908
9064 11 17 -10.6982 -20.9943 -16.6461
9065 11 17 -10.7531 -20.2277 -17.6254
14758 16 22 3.55635 -23.7778 -15.9756
9067 12 18 -14.7637 -0.767897 -11.2035
12417 13 19 2.22898 -27.2282 -9.28564
12419 13 19 2.46219 -27.131 -9.70772
12418 13 19 2.87985 -26.1752 -9.24032
9069 12 18 -13.2958 -0.635288 -10.4008
8226 10 16 14.016 -24.5584 -6.17892
8227 10 16 14.7378 -23.8573 -6.70763
8228 10 16 15.2195 -22.8017 -6.66601
289 2 8 -5.7502 -9.03734 -5.49111
3615 5 11 -6.83977 -8.39462 -5.59
12421 14 20 18.561 -21.857 -2.73861
12420 14 20 17.317 -21.8283 -2.94128
291 2 8 -5.84641 -10.2551 -5.0637
3616 5 11 -7.70637 -8.10511 -4.81987
1 1 7 -6.37571 -8.63054 -4.05502
3 1 7 -6.34186 -8.55311 -4.06963
2 1 7 -5.94237 -9.69041 -3.84395
13393 14 20 -5.48759 -8.66212 -3.3152
3614 4 10 -5.80617 -8.14972 -4.85261
3617 5 11 -6.74269 -8.53164 -5.27046
290 2 8 -4.83245 -9.83039 -5.37203
13392 14 20 -5.24886 -8.95078 -4.48359
13394 14 20 -5.01063 -8.81576 -4.47048
7289 9 15 -6.32314 -7.95106 -2.96997
7290 9 15 -5.66874 -7.64631 -3.86728
7288 9 15 -5.51857 -7.78781 -3.88074
6042 8 14 -5.91334 -6.88997 -5.30106
6043 8 14 -6.51368 -7.5116 -4.36569
6041 8 14 -6.61483 -7.3801 -4.4457
3612 4 10 -5.76362 -8.07333 -5.10485
3613 4 10 -4.70795 -7.7998 -4.66142
12422 14 20 17.4927 -22.3827 -2.54236
14757 15 21 27.3079 -5.06131 7.08332
14756 15 21 27.1941 -5.55068 8.17878
14755 15 21 26.8075 -5.01625 9.16652
1703 4 10 -0.381786 -24.3292 15.7023
1704 4 10 -0.913643 -24.7547 14.7469
1702 4 10 0.781193 -24.2305 15.2394
6741 9 15 22.4646 -3.97612 15.8933
6743 9 15 22.2857 -5.16441 17.375
6742 9 15 21.671 -4.71607 16.4216
1699 3 9 -1.41244 -0.41469 20.5515
1700 3 9 -0.849873 -0.413345 21.6383
4680 7 13 7.32085 -8.53529 26.6536
4678 7 13 5.54931 -9.58774 26.7312
4679 7 13 6.14903 -8.59817 26.6607
15945 16 22 6.43411 -2.34357 28.0954
15944 16 22 5.50927 -1.51326 28.1466
15943 16 22 6.14393 -0.483346 28.1496
288 1 7 -11.0221 7.1723 -25.8369
287 1 7 -11.7412 7.75921 -24.9963
6039 7 13 -11.1623 8.67396 -25.2531
6040 7 13 -9.98111 8.99441 -25.5793
6038 7 13 -10.037 8.65952 -25.6534
286 1 7 -12.4879 8.17712 -24.2028
1304 3 9 -14.6079 13.1004 -21.1831
1302 3 9 -13.8934 14.4856 -20.6151
1303 3 9 -13.5953 13.6843 -21.4888
9068 12 18 -13.9423 0.0492361 -11.0189
13396 15 21 13.3882 22.4269 -11.3525
4676 6 12 -2.77644 26.2321 -11.6482
4677 6 12 -1.73802 25.9472 -12.199
4675 6 12 -1.59951 26.4435 -11.7622
13397 15 21 13.0462 23.3945 -10.6467
13395 15 21 13.2664 23.3359 -10.6912
11268 12 18 17.6602 10.1767 -6.41185
11269 12 18 17.8991 10.3602 -7.59735
11267 12 18 18.2039 10.835 -5.62369
8231 11 17 2.20943 28.428 -4.81357
8229 11 17 2.69338 28.2175 -4.88923
8230 11 17 2.7357 28.3379 -3.68566
11270 13 19 -14.0385 11.8045 5.48731
11272 13 19 -13.8696 12.3382 6.67487
11271 13 19 -14.3744 11.2399 6.53588
4339 5 11 13.4114 23.7696 9.42353
4338 5 11 13.2276 23.0933 8.53374
4337 5 11 13.1385 24.2064 9.07405
4341 6 12 -5.49023 21.7343 18.168
4342 6 12 -5.12692 22.1441 17.1131
4340 6 12 -4.95651 21.9866 17.0967
1701 3 9 -0.556447 0.0965386 20.6097
1300 2 8 5.73371 18.6794 21.0971
1301 2 8 6.8581 18.7378 20.9302
1299 2 8 5.68733 19.6882 20.3465
6738 8 14 11.2273 4.99315 26.0913
6739 8 14 12.1513 5.17353 25.4267
6740 8 14 12.254 6.41051 25.3905
7292 10 16 4.96613 3.80179 28.1628
7291 10 16 4.4455 4.83136 27.9137
7293 10 16 6.07226 3.51274 28.0909
ITEM: TIMESTEP
15900000
ITEM: NUMBER OF ATOMS
96
ITEM: BOX BOUNDS ff ff ff
-3.5000000000000000e+01 3.5000000000000000e+01
-3.5000000000000000e+01 3.5000000000000000e+01
-3.5000000000000000e+01 3.5000000000000000e+01
ITEM: ATOMS id mol type x y z
14760 16 22 -0.36543 -17.0953 -23.3766
14758 16 22 -0.220161 -17.2979 -22.4278
14759 16 22 -0.755567 -16.2686 -22.6315
9065 11 17 -6.70816 -24.2612 -12.2404
9064 11 17 -7.09667 -24.4053 -13.3211
9066 11 17 -6.17117 -25.1933 -12.675
8228 10 16 8.90071 -26.5148 -7.46073
8227 10 16 8.61261 -26.6755 -6.26708
8226 10 16 8.95314 -25.6087 -6.79639
12420 14 20 15.5024 -23.3812 -6.3599
12422 14 20 15.4261 -22.688 -5.81165
12421 14 20 16.4685 -22.6496 -6.4553
2 1 7 -7.28425 -9.92946 -5.56176
290 2 8 -7.088 -8.79975 -5.3909
12418 13 19 -1.84422 -28.3016 -3.95755
12419 13 19 -2.6675 -28.305 -4.90628
12417 13 19 -2.23163 -27.4598 -4.65022
6042 8 14 -9.0967 -8.72587 -4.38002
3615 5 11 -8.18959 -9.52065 -4.92232
3617 5 11 -8.91499 -9.93271 -4.58522
6043 8 14 -8.08052 -8.86823 -3.74884
3616 5 11 -7.95399 -10.0946 -3.88329
291 2 8 -8.03381 -8.35913 -4.78425
3612 4 10 -7.08451 -8.38722 -4.02844
3614 4 10 -7.2078 -8.28284 -4.09567
3 1 7 -7.25378 -9.40147 -4.40543
1 1 7 -7.18075 -9.53698 -4.44562
13394 14 20 -7.1811 -9.07884 -3.06616
13392 14 20 -7.11164 -9.04629 -3.2187
6041 8 14 -8.06937 -8.96869 -3.92486
289 2 8 -7.9885 -8.2294 -4.8257
7289 9 15 -8.73936 -7.93663 -3.77071
7288 9 15 -7.65625 -7.78661 -3.22392
7290 9 15 -7.64544 -7.91471 -3.17616
3613 4 10 -6.679 -7.74089 -5.00432
13393 14 20 -6.59657 -8.03017 -2.81819
9069 12 18 -10.5894 -3.56326 -3.10579
9068 12 18 -9.68594 -3.0709 -3.82055
9067 12 18 -8.69115 -2.80962 -4.44655
1704 4 10 3.87081 -25.2112 12.4809
1702 4 10 5.47414 -25.2554 12.9261
1701 3 9 -6.02068 -1.64864 12.4411
1700 3 9 -4.81924 -1.2606 12.5098
1699 3 9 -3.909 -0.504837 12.7203
1703 4 10 4.42434 -24.9746 13.4784
14757 15 21 22.0804 -6.41605 15.1682
14755 15 21 22.1916 -6.67006 14.9114
14756 15 21 23.2799 -6.69657 15.3562
6742 9 15 13.3853 -1.23443 24.5605
6741 9 15 13.6809 -0.328882 25.3596
6743 9 15 14.0856 -0.37226 24.9581
287 1 7 -9.91999 1.80349 -27.059
286 1 7 -8.91706 1.18768 -27.0891
288 1 7 -10.8676 2.37393 -26.6342
6038 7 13 -11.8863 11.7107 -23.5333
6039 7 13 -12.541 12.3558 -22.8528
6040 7 13 -11.7589 11.701 -23.4865
1302 3 9 -13.8781 6.95636 -18.5303
1303 3 9 -13.2971 8.0145 -18.43
1304 3 9 -13.641 9.11218 -18.0375
13395 15 21 10.5841 19.2804 -18.4285
13396 15 21 11.2211 19.9317 -17.747
13397 15 21 12.267 19.3361 -17.6307
11269 12 18 18.1444 8.7296 -5.95536
11268 12 18 18.6231 8.89912 -6.99977
11267 12 18 18.5492 9.15292 -5.80038
4677 6 12 -6.45052 26.7651 -6.11659
4676 6 12 -7.56287 27.1385 -6.24184
4675 6 12 -6.67975 27.033 -7.0876
8230 11 17 -0.190315 28.608 -3.79868
8231 11 17 -1.45834 28.5792 -3.8504
8229 11 17 -1.11646 28.7048 -3.11799
11272 13 19 -11.4933 6.92797 -0.768775
11271 13 19 -10.7366 6.40127 0.0810521
11270 13 19 -9.94692 6.91975 0.929878
4337 5 11 7.97478 24.0449 6.15467
4339 5 11 7.015 25.673 5.99435
4338 5 11 8.13234 25.2129 5.98995
4342 6 12 -8.94926 23.5904 12.7494
1300 2 8 14.9035 18.0259 15.5414
1301 2 8 16.016 18.1128 15.9923
4340 6 12 -8.41476 23.2827 14.5498
4341 6 12 -9.37908 23.2913 13.8693
1299 2 8 14.5356 17.3003 16.4031
7292 10 16 4.18302 3.51067 23.5434
6739 8 14 12.2352 1.14715 26.1089
6738 8 14 11.148 1.14323 26.5241
6740 8 14 13.183 0.5408 25.6165
7293 10 16 4.05783 2.96925 24.601
7291 10 16 4.21224 4.23831 24.4831
4678 7 13 5.09878 1.52897 28.2708
15944 16 22 7.10371 1.61618 27.8809
15945 16 22 6.10978 1.09509 27.8811
4679 7 13 5.97446 2.26456 28.0875
15943 16 22 8.26438 1.77458 27.6001
4680 7 13 6.50563 3.02866 27.2788
ITEM: TIMESTEP
16000000
ITEM: NUMBER OF ATOMS
96
ITEM: BOX BOUNDS ff ff ff
-3.5000000000000000e+01 3.5000000000000000e+01
-3.5000000000000000e+01 3.5000000000000000e+01
-3.5000000000000000e+01 3.5000000000000000e+01
ITEM: ATOMS id mol type x y z
287 1 7 -12.701 -0.0891368 -25.6734
14759 16 22 -5.90631 -19.9163 -20.0173
14760 16 22 -4.77226 -20.2509 -19.9054
14758 16 22 -4.73659 -19.7343 -20.4122
8228 10 16 6.76046 -25.6342 -11.2144
8226 10 16 6.71474 -25.1061 -10.1333
8227 10 16 7.7998 -25.466 -10.6248
2 1 7 -7.83297 -8.96083 -5.41475
290 2 8 -7.41564 -8.6992 -6.5575
289 2 8 -7.04916 -9.64044 -5.96047
291 2 8 -7.07888 -9.71944 -5.91292
3613 4 10 -6.402 -8.91362 -6.50483
3612 4 10 -5.81076 -8.31316 -5.59167
7290 9 15 -6.8629 -8.72383 -5.50084
7288 9 15 -6.86941 -8.70094 -5.4926
13392 14 20 -6.03681 -9.41246 -5.39921
13394 14 20 -6.04029 -9.46683 -5.42561
3614 4 10 -5.69903 -8.4267 -5.61766
3616 5 11 -6.88417 -10.2388 -3.9666
3617 5 11 -6.66476 -10.3811 -5.06629
3615 5 11 -7.46246 -10.3155 -4.97985
1 1 7 -6.90342 -9.4248 -4.76205
3 1 7 -7.05336 -9.3834 -4.55989
6042 8 14 -5.96331 -9.69299 -4.24586
6041 8 14 -6.30299 -8.61037 -4.46547
6043 8 14 -6.33211 -8.60749 -4.55136
7289 9 15 -7.5484 -8.32781 -4.5859
13393 14 20 -4.99871 -9.19935 -4.83333
12417 13 19 0.251629 -28.6957 -2.31399
12419 13 19 1.59329 -28.141 -1.26662
12418 13 19 1.32456 -28.1496 -2.43791
9067 12 18 -9.99083 -2.8048 -1.68533
9068 12 18 -10.9649 -2.09503 -1.75816
9069 12 18 -9.80247 -2.1129 -1.47499
9064 11 17 -11.5514 -25.3505 1.22576
9065 11 17 -12.6186 -25.6861 1.49571
9066 11 17 -11.6365 -26.2129 0.955278
1701 3 9 -3.80169 -0.214309 7.83934
1700 3 9 -2.76497 -0.552444 7.68179
1699 3 9 -2.17453 -1.2359 6.93035
12421 14 20 7.48724 -26.139 9.10241
12422 14 20 6.3696 -26.4681 9.51297
12420 14 20 6.80549 -25.7783 9.97187
1703 4 10 10.6599 -24.9192 10.0927
1702 4 10 9.84199 -25.5099 9.50296
1704 4 10 9.55933 -25.0361 10.5511
14756 15 21 24.0255 -8.41966 12.2301
14755 15 21 23.473 -8.75606 13.1738
14757 15 21 25.0695 -8.31336 11.6635
6742 9 15 20.8231 -11.7481 16.29
6743 9 15 19.7429 -12.2154 16.4931
6741 9 15 20.9624 -10.6596 16.728
286 1 7 -13.8771 0.117354 -25.355
288 1 7 -11.7261 0.122481 -26.3808
6039 7 13 -8.09688 14.7739 -23.349
6038 7 13 -9.1481 14.848 -22.7372
6040 7 13 -8.36017 15.7126 -22.748
1303 3 9 -19.2968 12.8739 -17.3962
1302 3 9 -18.3748 12.614 -18.0968
1304 3 9 -18.9751 13.8657 -16.8941
13397 15 21 12.2164 23.8835 -10.5012
13395 15 21 12.8089 23.5226 -10.7229
13396 15 21 12.9973 23.9801 -9.59521
4675 6 12 5.63604 26.5894 -9.0247
11269 12 18 18.44 9.48739 -5.55957
11268 12 18 18.2806 9.41313 -6.81571
11267 12 18 18.5181 9.55212 -5.68077
4676 6 12 5.52539 26.2645 -7.90133
4677 6 12 6.44603 27.0154 -8.00438
11270 13 19 -7.60244 1.21793 -0.316804
4338 5 11 10.209 26.7515 -0.773211
4337 5 11 9.94866 27.0556 -1.97909
4339 5 11 10.2829 26.9981 -2.01016
11272 13 19 -6.45214 1.56545 1.63522
11271 13 19 -6.86035 1.50178 0.478998
8231 11 17 -6.227 28.2375 0.905205
8229 11 17 -5.35121 28.1745 2.37508
8230 11 17 -5.0865 28.4122 1.24984
4340 6 12 -9.21203 25.6789 9.36027
4341 6 12 -9.4385 24.7018 9.96482
4342 6 12 -8.52705 24.3515 10.6901
1300 2 8 8.97571 23.4919 13.2893
1301 2 8 8.21799 24.3906 12.9811
1299 2 8 9.25151 23.2966 14.4765
7292 10 16 9.09083 10.7477 25.234
7291 10 16 9.41079 9.70719 25.6653
7293 10 16 9.17889 9.58286 25.5466
6738 8 14 6.90063 1.08555 27.8099
6739 8 14 7.27855 2.1511 27.8515
15944 16 22 -0.858157 5.09499 28.1421
15945 16 22 0.288647 4.66707 28.4521
15943 16 22 0.282178 4.87632 28.4988
4678 7 13 3.09373 4.8185 28.3271
6740 8 14 7.30486 3.29414 27.487
4680 7 13 1.32399 5.53767 28.328
4679 7 13 2.4816 5.76541 27.8937
ITEM: TIMESTEP
16100000
ITEM: NUMBER OF ATOMS
96
ITEM: BOX BOUNDS ff ff ff
-3.5000000000000000e+01 3.5000000000000000e+01
-3.5000000000000000e+01 3.5000000000000000e+01
-3.5000000000000000e+01 3.5000000000000000e+01
ITEM: ATOMS id mol type x y z
288 1 7 -9.60405 -9.14026 -24.4073
286 1 7 -8.1957 -9.21329 -26.1665
287 1 7 -9.15028 -9.59103 -25.4585
14759 16 22 -8.29817 -25.3984 -10.9848
14758 16 22 -9.12774 -25.5538 -10.0604
14760 16 22 -8.98695 -25.0839 -10.0376
8226 10 16 6.26657 -25.8075 -8.34676
8228 10 16 6.70336 -26.734 -8.2327
9065 11 17 -11.504 -25.4785 -7.54581
9064 11 17 -12.4356 -24.7451 -7.67069
9066 11 17 -10.4541 -25.9509 -7.34151
8227 10 16 6.70332 -26.125 -7.27425
3616 5 11 -8.80304 -8.17551 -5.93147
3617 5 11 -8.85724 -9.30842 -6.35307
3615 5 11 -9.05477 -9.16623 -6.55168
7288 9 15 -8.33286 -8.42924 -7.15009
7290 9 15 -8.4435 -8.39772 -6.96932
3612 4 10 -7.40168 -9.55241 -7.28704
3614 4 10 -8.04382 -9.5645 -7.36534
13394 14 20 -7.26354 -8.28537 -6.96164
3613 4 10 -7.65118 -8.67587 -8.03637
13392 14 20 -7.33258 -8.28252 -6.85054
2 1 7 -6.90156 -8.56647 -5.75378
1 1 7 -7.85158 -8.99496 -6.29046
3 1 7 -7.82846 -9.11631 -6.26897
7289 9 15 -9.37286 -7.74194 -6.96224
290 2 8 -8.60981 -7.01485 -6.04
291 2 8 -8.04843 -7.3588 -6.94343
289 2 8 -7.86347 -7.20606 -6.93443
6041 8 14 -7.75564 -7.85987 -5.89133
6043 8 14 -7.73629 -7.81074 -5.9708
13393 14 20 -6.65622 -7.48724 -6.38608
9069 12 18 -12.9532 -3.53077 -7.55003
9068 12 18 -12.5903 -3.31638 -6.42432
9067 12 18 -11.6208 -3.4273 -7.13661
6042 8 14 -8.51215 -7.56796 -5.00525
12417 13 19 -2.17862 -25.8211 -1.18178
12418 13 19 -1.65584 -25.8848 -0.234475
12419 13 19 -1.06771 -26.5813 0.571003
12422 14 20 -1.00495 -24.6083 15.0927
12421 14 20 -0.00030588 -24.3881 15.5659
12420 14 20 -0.00157999 -24.0188 14.4669
1704 4 10 7.13459 -20.7422 17.7787
1703 4 10 6.6655 -20.5843 18.8415
1702 4 10 7.0504 -21.3588 18.0546
14755 15 21 20.8814 -4.27592 17.6391
6742 9 15 21.3659 -4.6399 18.7987
14756 15 21 21.9231 -3.93254 18.2725
6743 9 15 22.023 -5.13157 17.8257
14757 15 21 22.5733 -3.43203 17.3809
6741 9 15 22.1281 -4.80892 17.8175
1304 3 9 -9.22578 5.17643 -19.2604
1303 3 9 -9.02673 4.53544 -18.2719
1302 3 9 -8.88848 5.74108 -18.177
6038 7 13 -6.72618 21.2236 -17.5298
6039 7 13 -7.84048 21.353 -17.086
6040 7 13 -9.03223 21.7343 -16.8878
4675 6 12 -8.13335 24.0944 -13.3128
4677 6 12 -9.5052 24.1634 -12.8412
4676 6 12 -8.55284 24.7192 -12.3427
11269 12 18 18.9508 7.59999 -7.91393
11267 12 18 18.7907 8.5124 -6.64414
11268 12 18 19.4871 8.66435 -7.63109
13397 15 21 15.0985 22.29 -7.06332
13396 15 21 15.7631 23.1689 -6.65049
13395 15 21 15.4372 23.7275 -5.59315
11270 13 19 -13.3023 6.0058 1.19252
11271 13 19 -12.2843 6.4953 1.49353
11272 13 19 -11.0763 6.25824 1.73382
4338 5 11 13.1823 25.489 2.08292
4337 5 11 12.25 25.987 2.61039
4339 5 11 14.1307 24.7827 1.91804
8231 11 17 -1.88223 26.6899 7.81077
8229 11 17 -1.87771 26.4693 8.10654
4342 6 12 5.47184 26.6214 9.63495
4341 6 12 6.17522 26.2363 10.5658
8230 11 17 -0.927654 27.299 8.20109
4340 6 12 6.75579 25.5938 11.3233
1699 3 9 4.58536 3.59539 14.067
1700 3 9 4.98679 4.5762 14.7206
1701 3 9 4.11607 5.37063 14.4045
6738 8 14 16.8664 7.04388 21.5355
1301 2 8 8.4508 18.4121 20.3955
1300 2 8 9.64157 18.2976 20.0031
1299 2 8 9.04686 17.7568 20.9622
6739 8 14 17.7475 6.33968 21.8218
6740 8 14 17.2882 5.46113 22.4854
4679 7 13 -3.07535 2.36561 28.5049
4678 7 13 -1.917 2.02658 28.6752
4680 7 13 -2.44621 1.38136 28.7478
15943 16 22 5.36861 1.02925 27.324
15945 16 22 6.22404 2.42538 28.1168
15944 16 22 6.14243 1.26324 28.2263
7292 10 16 -1.09011 3.02698 28.6656
7291 10 16 -1.53798 2.86677 27.5418
7293 10 16 -1.63946 4.1512 28.5634
ITEM: TIMESTEP
16200000
ITEM: NUMBER OF ATOMS
96
ITEM: BOX BOUNDS ff ff ff
-3.5000000000000000e+01 3.5000000000000000e+01
-3.5000000000000000e+01 3.5000000000000000e+01
-3.5000000000000000e+01 3.5000000000000000e+01
ITEM: ATOMS id mol type x y z
286 1 7 -8.34232 -1.13658 -27.1406
287 1 7 -7.73777 -0.424403 -27.8988
8227 10 16 13.3653 -21.6414 -13.492
8228 10 16 13.7817 -20.5891 -13.6025
8226 10 16 14.005 -20.8444 -12.8652
14759 16 22 -12.8169 -24.5228 -8.12138
14760 16 22 -11.7374 -24.9969 -7.88394
14758 16 22 -13.1924 -24.7566 -7.03016
3617 5 11 -6.55956 -6.20373 -5.73384
3615 5 11 -6.43334 -6.09331 -5.8172
289 2 8 -5.81317 -5.48544 -6.45029
3616 5 11 -6.24347 -6.48009 -6.87288
3613 4 10 -6.16725 -7.29436 -6.25772
3612 4 10 -5.32698 -6.58632 -5.8327
3614 4 10 -5.36795 -6.41586 -5.94882
291 2 8 -6.10856 -5.28564 -6.53082
3 1 7 -6.85428 -5.03997 -5.50917
1 1 7 -6.75544 -5.02841 -5.56188
290 2 8 -5.61248 -4.56356 -5.68864
12419 13 19 -4.98073 -28.2417 -2.70916
2 1 7 -7.45035 -5.92704 -5.00721
7288 9 15 -5.74912 -5.48809 -5.15096
7290 9 15 -5.63905 -5.45756 -5.20692
6043 8 14 -6.55447 -5.48785 -4.55741
6041 8 14 -6.49644 -5.4911 -4.59247
13394 14 20 -5.84957 -6.56128 -4.85506
6042 8 14 -5.51702 -5.897 -4.07432
13393 14 20 -4.69155 -6.24252 -4.76392
7289 9 15 -5.81288 -4.63575 -4.40123
13392 14 20 -4.83888 -5.11863 -4.47469
12417 13 19 -6.12434 -27.1433 -1.84628
12418 13 19 -6.16256 -28.038 -2.67983
9066 11 17 -13.8248 -24.3708 4.82213
9064 11 17 -12.0965 -25.5468 4.88062
9065 11 17 -13.1056 -25.1983 5.47889
12421 14 20 7.71141 -26.129 9.74083
12420 14 20 7.3847 -24.9274 9.92205
12422 14 20 8.71238 -25.693 9.46176
6743 9 15 23.638 -5.2792 15.5569
14757 15 21 23.8947 -4.01777 15.5345
1701 3 9 2.61096 -2.41498 14.895
1700 3 9 3.40547 -1.94291 15.7178
1699 3 9 2.8734 -1.22871 14.9221
6742 9 15 23.0726 -5.82867 16.4292
6741 9 15 22.1717 -6.58637 16.6824
14756 15 21 23.2856 -4.40186 16.464
14755 15 21 22.5284 -4.76891 17.3809
1704 4 10 5.24992 -20.3803 19.8787
1702 4 10 5.34013 -20.0589 19.7651
1703 4 10 4.33551 -19.8151 20.4699
4679 7 13 -0.426483 -0.622883 28.8591
288 1 7 -8.09121 0.653507 -27.7402
1302 3 9 -14.0607 9.79224 -22.5024
1303 3 9 -13.4014 10.8388 -22.3521
1304 3 9 -13.426 11.9904 -21.8559
6040 7 13 -6.4043 16.0655 -22.1755
6038 7 13 -7.72107 16.8325 -22.2184
6039 7 13 -6.57385 17.2155 -22.1122
13395 15 21 14.6192 21.2287 -13.2399
13397 15 21 13.8094 22.5376 -11.6054
13396 15 21 13.8957 22.025 -12.7139
9067 12 18 -8.1243 2.39406 -10.1896
9068 12 18 -7.88679 2.30574 -9.04469
4676 6 12 -12.3501 23.3222 -9.01904
4675 6 12 -11.9841 23.1671 -10.1223
4677 6 12 -12.1255 24.5005 -9.18332
9069 12 18 -8.23921 2.98456 -8.07319
11269 12 18 18.5853 7.64179 -6.76615
11267 12 18 18.6923 7.80293 -6.46354
11268 12 18 19.3996 6.76065 -6.61966
8230 11 17 -12.7177 25.7972 -2.77009
8231 11 17 -11.6367 26.2228 -2.81517
4338 5 11 10.1901 26.8226 -3.47355
8229 11 17 -13.7513 25.1768 -2.61992
4337 5 11 10.4182 26.5297 -2.30669
4339 5 11 9.75766 26.9958 -2.28994
11271 13 19 -12.9488 6.5551 3.77398
11270 13 19 -12.0561 7.23711 3.30417
11272 13 19 -11.8886 5.925 3.8376
4340 6 12 -0.305614 27.916 7.38379
4342 6 12 -1.80567 27.412 6.75873
4341 6 12 -1.4125 27.772 7.83967
1301 2 8 -3.37015 17.3438 22.8045
1299 2 8 -3.8567 18.4368 21.8832
1300 2 8 -4.54525 17.6661 22.4449
7291 10 16 -8.67031 2.45974 26.7177
7293 10 16 -9.03003 3.69492 26.6361
6740 8 14 9.66932 6.09518 25.4873
6739 8 14 9.29708 6.86171 26.3303
6738 8 14 9.80809 5.93789 25.7886
4680 7 13 -0.106087 0.510749 28.8372
4678 7 13 0.575238 0.0831212 28.7854
7292 10 16 -8.06747 3.45231 27.1243
15944 16 22 -3.00547 5.03049 28.2841
15945 16 22 -3.20159 3.83881 28.4079
15943 16 22 -4.01258 5.55222 27.9123
ITEM: TIMESTEP
16300000
ITEM: NUMBER OF ATOMS
96
ITEM: BOX BOUNDS ff ff ff
-3.5000000000000000e+01 3.5000000000000000e+01
-3.5000000000000000e+01 3.5000000000000000e+01
-3.5000000000000000e+01 3.5000000000000000e+01
ITEM: ATOMS id mol type x y z
286 1 7 -10.0272 -1.35157 -26.0136
287 1 7 -10.4351 -0.450298 -26.8184
8228 10 16 8.47941 -26.0975 -9.3285
8227 10 16 8.50482 -26.267 -8.11171
8226 10 16 8.19785 -25.1522 -8.29592
2 1 7 -7.2544 -6.75481 -5.59201
289 2 8 -6.25523 -5.71385 -5.94701
291 2 8 -6.31702 -5.77607 -6.03609
290 2 8 -6.24538 -6.87682 -6.37598
3614 4 10 -5.35535 -6.36437 -6.19437
3612 4 10 -5.30373 -6.30228 -5.8739
3613 4 10 -5.21523 -7.53833 -5.87863
3 1 7 -6.78942 -5.87403 -4.86677
1 1 7 -6.7001 -6.03835 -4.76534
3616 5 11 -6.78767 -7.2976 -4.42252
6043 8 14 -6.08687 -6.51573 -4.15757
6041 8 14 -5.76522 -6.95646 -3.99017
3617 5 11 -5.91397 -7.00093 -5.24594
3615 5 11 -6.05822 -6.95138 -5.34031
7288 9 15 -5.43379 -5.968 -4.83148
13393 14 20 -5.91793 -7.88021 -4.51557
7290 9 15 -5.5474 -6.05072 -4.87545
6042 8 14 -5.20088 -5.85005 -3.73603
13394 14 20 -5.04932 -7.05952 -4.7168
13392 14 20 -4.8983 -7.15092 -4.63609
7289 9 15 -6.01592 -5.21267 -4.14426
12418 13 19 -9.29459 -27.234 -1.71574
14759 16 22 -9.57137 -27.2731 -0.579327
12417 13 19 -8.47399 -27.6016 -1.02419
14760 16 22 -10.3452 -26.8372 -1.50512
12419 13 19 -10.073 -26.6576 -2.53178
14758 16 22 -10.3691 -26.7879 -1.29901
12421 14 20 8.0078 -26.5639 7.97448
12420 14 20 8.04368 -26.7124 6.7172
12422 14 20 7.40688 -26.3998 9.05526
9064 11 17 -5.92678 -25.0599 13.0186
9066 11 17 -6.11856 -24.9027 13.2468
9065 11 17 -4.98366 -24.4374 13.3984
1704 4 10 10.9857 -17.4299 18.9436
1703 4 10 12.0141 -18.0079 19.2609
1702 4 10 11.2425 -17.4714 20.0617
7293 10 16 -10.2609 -3.09929 26.6669
7292 10 16 -9.22275 -2.99273 26.2771
7291 10 16 -10.1881 -2.72424 26.9265
15944 16 22 6.63154 -0.332025 28.1177
15945 16 22 7.73447 -0.134543 27.6826
288 1 7 -11.0033 0.584251 -26.3913
1302 3 9 -11.2107 13.1833 -23.135
1303 3 9 -10.0783 12.7142 -22.9039
1304 3 9 -9.3732 13.1807 -23.8022
6040 7 13 -8.28638 19.8458 -19.1263
6038 7 13 -7.27123 21.0795 -18.3611
6039 7 13 -7.22163 19.8742 -18.6367
9067 12 18 -11.5177 3.75203 -13.8423
4676 6 12 -13.4922 21.0476 -14.2167
4675 6 12 -13.8806 19.9511 -13.9292
4677 6 12 -12.5936 21.7649 -14.0882
9069 12 18 -10.668 3.52591 -11.9333
9068 12 18 -10.6507 4.15564 -12.9799
13395 15 21 16.1266 20.4159 -12.0479
13397 15 21 15.8615 20.238 -12.0057
13396 15 21 15.532 21.3101 -11.396
11267 12 18 18.8796 7.93703 -6.95336
11269 12 18 18.9083 8.06496 -6.92243
11268 12 18 18.2133 8.63717 -6.19571
8231 11 17 -8.34385 27.13 1.64796
8229 11 17 -6.96879 28.0544 1.44713
8230 11 17 -7.41422 27.3846 2.30635
4338 5 11 6.42244 28.0597 2.42686
4339 5 11 5.39694 28.2531 2.98076
4337 5 11 5.78941 27.399 3.2206
11272 13 19 -10.5794 4.94152 7.3299
6741 9 15 26.7889 1.55201 10.5933
11270 13 19 -9.56688 3.60851 8.61168
11271 13 19 -9.77822 4.69835 8.2195
4340 6 12 -12.1546 24.0167 10.6083
4341 6 12 -11.4917 24.3999 9.66478
4342 6 12 -10.6901 25.0597 9.14018
14755 15 21 25.8676 0.19707 11.7008
6743 9 15 26.7087 2.0813 10.8775
6742 9 15 25.74 1.40631 11.2013
14756 15 21 25.9898 1.14223 12.5141
14757 15 21 26.3032 0.398209 11.6423
1701 3 9 -5.878 2.5521 17.0357
1700 3 9 -5.14834 1.77568 16.5498
1699 3 9 -5.28491 2.91326 16.533
1301 2 8 -1.49565 22.4646 17.8164
1299 2 8 -0.763251 21.5981 16.2805
1300 2 8 -0.533209 21.7425 17.4422
4679 7 13 -8.89601 1.52433 26.8662
6738 8 14 9.62308 10.3402 25.1164
6740 8 14 10.2293 11.3716 24.5415
6739 8 14 9.04888 11.3393 24.7221
4678 7 13 -8.15185 1.71218 27.7217
4680 7 13 -8.0004 1.78554 27.6218
15943 16 22 6.08273 0.642965 28.2919
ITEM: TIMESTEP
16400000
ITEM: NUMBER OF ATOMS
96
ITEM: BOX BOUNDS ff ff ff
-3.5000000000000000e+01 3.5000000000000000e+01
-3.5000000000000000e+01 3.5000000000000000e+01
-3.5000000000000000e+01 3.5000000000000000e+01
ITEM: ATOMS id mol type x y z
9068 12 18 -14.4756 -0.831122 -11.347
9069 12 18 -13.4691 -0.387235 -10.9596
8227 10 16 9.66984 -25.1221 -10.3652
8226 10 16 9.11722 -24.4876 -9.58792
8228 10 16 10.8576 -24.7953 -10.1285
12418 13 19 -3.55403 -28.088 -5.52193
12417 13 19 -2.38099 -28.2847 -5.41571
14759 16 22 -10.8473 -26.0004 -6.61457
14758 16 22 -10.4971 -25.7136 -7.70694
14760 16 22 -10.1736 -25.0081 -6.91125
6043 8 14 -5.44962 -7.00576 -6.98395
3615 5 11 -5.8837 -5.94055 -5.7203
3617 5 11 -5.85576 -5.85208 -5.85187
6042 8 14 -5.6072 -7.05709 -5.8452
6041 8 14 -6.64406 -6.70662 -5.47977
290 2 8 -5.13133 -5.90037 -6.92474
291 2 8 -4.80553 -6.27477 -5.78626
289 2 8 -4.81893 -6.09238 -5.83466
2 1 7 -5.25647 -5.04405 -6.12044
12419 13 19 -2.82216 -28.2318 -4.61598
3614 4 10 -5.45021 -6.6009 -4.88301
13394 14 20 -5.43919 -5.93213 -3.8388
7290 9 15 -6.31124 -5.69227 -4.64596
7288 9 15 -6.19478 -5.71633 -4.58651
3612 4 10 -5.34364 -6.52883 -4.84381
3613 4 10 -4.91963 -6.9239 -3.83798
1 1 7 -5.14488 -5.43409 -4.98753
13392 14 20 -3.90447 -5.45564 -5.29171
13393 14 20 -4.42784 -6.09463 -4.45911
3616 5 11 -6.06192 -4.85504 -5.23087
7289 9 15 -5.67625 -4.87934 -4.09042
3 1 7 -5.10986 -5.37191 -4.9338
12420 14 20 1.16782 -28.7044 2.36916
12422 14 20 3.46662 -28.5585 2.56707
12421 14 20 2.315 -28.5604 2.88087
9066 11 17 -11.0489 -16.9411 10.5394
9064 11 17 -11.2902 -16.7878 11.0793
9065 11 17 -11.8786 -17.7835 10.7909
14756 15 21 23.2357 -10.9873 13.0238
14755 15 21 23.8683 -10.6446 12.165
1701 3 9 1.64717 -1.14963 12.9465
1700 3 9 0.61846 -1.24672 13.449
1704 4 10 4.53833 -17.3659 15.7272
14757 15 21 23.4404 -9.97528 13.5776
1699 3 9 1.48677 -0.425665 13.7957
1703 4 10 5.34429 -16.7085 16.2549
1702 4 10 5.70888 -17.867 16.2975
4678 7 13 -2.29911 -13.8436 24.9594
4680 7 13 -2.77667 -12.4245 25.7898
4679 7 13 -1.78526 -13.0079 25.7096
286 1 7 -12.8089 3.57745 -25.7032
287 1 7 -11.7228 3.34785 -26.2012
288 1 7 -10.5634 3.27266 -26.7265
1302 3 9 -6.0756 12.197 -25.2759
1303 3 9 -7.29601 11.8808 -25.2216
1304 3 9 -6.40756 12.4981 -24.7668
6040 7 13 -6.84564 13.0768 -23.6647
6039 7 13 -7.22616 14.2237 -23.9222
6038 7 13 -6.61164 15.2938 -23.5692
9067 12 18 -14.1433 0.31332 -11.3232
13395 15 21 11.3982 23.6915 -11.5921
13396 15 21 12.521 23.5257 -11.1445
13397 15 21 11.8806 23.1506 -10.1938
11268 12 18 18.2891 7.13709 -7.95862
11269 12 18 18.7714 6.51476 -7.05614
11267 12 18 18.2492 8.29591 -7.90048
4676 6 12 -10.4666 17.8442 -7.03685
4677 6 12 -10.6308 16.8321 -6.53796
4675 6 12 -10.5542 18.8625 -6.35956
8229 11 17 -1.14043 28.6656 1.11685
8231 11 17 -0.547973 27.9811 2.40668
8230 11 17 0.0331235 28.4389 1.45242
4339 5 11 6.50919 27.3971 2.03302
4337 5 11 7.42468 27.7893 1.94572
11270 13 19 -11.8077 9.13548 4.42836
11272 13 19 -13.2973 9.46016 5.00048
11271 13 19 -12.8503 8.43647 4.66317
4342 6 12 -1.3301 28.6003 3.19638
4340 6 12 -1.00644 28.5312 3.59192
4341 6 12 -2.093 28.44 4.06602
4338 5 11 6.96137 27.9286 3.03247
6741 9 15 27.9894 3.23341 6.46023
6743 9 15 27.8081 3.97562 6.98341
6742 9 15 27.5613 2.987 7.60992
6740 8 14 15.801 14.5407 18.5759
1301 2 8 1.72934 22.1553 18.3696
1299 2 8 0.843069 21.603 18.5404
7292 10 16 -12.8815 13.2175 20.4351
7293 10 16 -12.2626 13.9581 21.1096
7291 10 16 -13.2922 13.6925 21.4214
6739 8 14 16.0447 13.7782 19.4886
6738 8 14 14.9809 14.1439 19.9068
1300 2 8 1.60853 21.4472 19.3472
15943 16 22 7.89941 6.45011 25.7381
15945 16 22 9.10646 6.07404 26.7658
15944 16 22 7.94167 6.41648 26.9913
ITEM: TIMESTEP
16500000
ITEM: NUMBER OF ATOMS
96
ITEM: BOX BOUNDS ff ff ff
-3.5000000000000000e+01 3.5000000000000000e+01
-3.5000000000000000e+01 3.5000000000000000e+01
-3.5000000000000000e+01 3.5000000000000000e+01
ITEM: ATOMS id mol type x y z
9068 12 18 -14.5208 -0.242232 -10.8035
8228 10 16 13.8695 -23.7829 -8.82902
8226 10 16 14.0095 -22.498 -10.6313
8227 10 16 14.404 -23.0394 -9.6522
14760 16 22 -19.7574 -19.6596 -7.50502
14759 16 22 -19.2475 -20.4728 -6.82812
14758 16 22 -19.9316 -19.6073 -6.35915
3613 4 10 -5.51196 -5.78369 -5.49864
290 2 8 -6.81404 -3.78577 -5.91827
13394 14 20 -5.57326 -3.29603 -5.82795
1 1 7 -5.21599 -4.68081 -5.56785
12418 13 19 -0.729755 -27.5783 -4.05079
12419 13 19 -1.179 -28.5605 -3.46726
12417 13 19 -1.50972 -26.6356 -4.22438
3616 5 11 -5.87192 -6.25119 -4.48907
3615 5 11 -5.35483 -5.46317 -3.66618
3612 4 10 -4.59014 -5.58503 -4.80999
3614 4 10 -4.66833 -5.55441 -4.76174
7290 9 15 -6.05835 -5.18291 -4.9191
7288 9 15 -6.25621 -5.20413 -4.88995
3617 5 11 -5.46841 -5.18672 -4.12015
7289 9 15 -6.4828 -4.43062 -4.07564
289 2 8 -6.02823 -4.11123 -5.09506
291 2 8 -5.9077 -3.99279 -5.02872
13392 14 20 -6.71182 -3.19144 -4.72612
13393 14 20 -5.54772 -2.98612 -4.66993
6042 8 14 -4.10027 -4.35691 -5.09791
6041 8 14 -5.07418 -4.10178 -4.36782
6043 8 14 -5.07579 -4.33404 -4.40979
2 1 7 -4.80501 -3.58042 -5.32394
3 1 7 -5.10324 -4.77427 -5.38035
12422 14 20 4.48479 -28.007 5.3395
12420 14 20 3.89321 -27.6653 7.36062
12421 14 20 3.73343 -27.5925 6.20394
9066 11 17 -18.1458 -20.3628 7.72388
9065 11 17 -18.7757 -20.9603 6.90427
9064 11 17 -18.0987 -21.0822 7.94307
1704 4 10 8.66433 -24.461 10.5836
1702 4 10 10.6984 -24.3053 11.3796
1703 4 10 9.68281 -24.792 11.2233
14755 15 21 23.0323 -6.13227 12.0464
14756 15 21 23.9763 -6.5963 12.7144
14757 15 21 25.1408 -6.22073 12.7798
4678 7 13 8.28835 -13.6037 23.6178
4679 7 13 7.39176 -13.7182 24.3877
4680 7 13 6.98309 -12.738 25.017
6038 7 13 -12.0654 5.02088 -25.6516
6040 7 13 -12.1675 5.00646 -25.6879
6039 7 13 -11.6619 6.12677 -25.7865
286 1 7 -13.9281 7.6814 -23.4781
288 1 7 -11.5973 7.52382 -23.1295
287 1 7 -12.7874 7.56322 -23.3735
1302 3 9 -10.3662 13.85 -23.1618
1303 3 9 -9.2326 14.3121 -23.1468
1304 3 9 -8.19371 13.7035 -23.5518
13396 15 21 11.1501 20.8098 -16.1986
13397 15 21 11.8167 20.1319 -17.0109
13395 15 21 12.2418 20.948 -15.8143
9067 12 18 -13.7513 0.650678 -10.9684
9069 12 18 -14.2852 0.849788 -10.1766
11268 12 18 18.4997 7.23501 -6.6025
11269 12 18 19.1332 6.59866 -7.39558
11267 12 18 18.1032 8.2793 -6.14751
4676 6 12 -9.62025 26.5751 -4.44982
4677 6 12 -8.61585 27.2267 -4.32005
4675 6 12 -8.68368 27.067 -5.04306
11270 13 19 -22.0746 18.2884 -1.7798
11271 13 19 -21.9185 18.7996 -0.670106
11272 13 19 -21.0953 19.7499 -0.686778
4337 5 11 0.416471 28.7991 2.55428
4338 5 11 1.51137 28.4289 2.68756
4339 5 11 2.0673 28.5084 3.72281
6743 9 15 26.234 7.93451 6.8041
6742 9 15 26.4251 8.62768 7.74941
6741 9 15 26.7833 8.30891 6.66443
4341 6 12 7.23226 26.7718 5.61495
1300 2 8 6.08482 26.8261 6.55742
4340 6 12 6.03775 26.7814 5.4981
1301 2 8 5.17017 27.6676 6.34605
1299 2 8 6.33297 27.087 7.69914
4342 6 12 7.10697 27.0874 6.83217
8231 11 17 -2.2684 26.8452 10.2809
8230 11 17 -2.48531 26.1901 11.3312
8229 11 17 -1.36714 26.5699 11.0488
7292 10 16 -13.8343 10.3534 18.7759
7291 10 16 -14.1731 9.60834 17.9139
6738 8 14 17.8544 12.7008 18.5218
1701 3 9 -0.648484 4.22089 21.4486
1699 3 9 1.22984 3.90437 20.3842
1700 3 9 0.387635 3.72195 21.1426
7293 10 16 -14.09 9.56833 19.7345
6740 8 14 16.2839 13.2625 19.614
6739 8 14 17.0944 12.4066 19.4474
15944 16 22 8.44066 10.2336 25.5838
15945 16 22 9.10521 10.8316 24.8025
15943 16 22 9.03654 11.184 25.1144
ITEM: TIMESTEP
16600000
ITEM: NUMBER OF ATOMS
96
ITEM: BOX BOUNDS ff ff ff
-3.5000000000000000e+01 3.5000000000000000e+01
-3.5000000000000000e+01 3.5000000000000000e+01
-3.5000000000000000e+01 3.5000000000000000e+01
ITEM: ATOMS id mol type x y z
14760 16 22 -15.4721 -21.8822 -8.10323
9067 12 18 -15.3434 -2.51631 -8.11456
14759 16 22 -16.3346 -22.5699 -7.57695
14758 16 22 -15.3115 -23.1935 -7.7625
9069 12 18 -14.3196 -1.24077 -7.5538
9068 12 18 -15.3721 -1.72461 -7.27949
3613 4 10 -6.75029 -7.5836 -3.85851
3617 5 11 -5.84785 -6.68737 -3.60058
3615 5 11 -6.07918 -6.64369 -3.5854
3616 5 11 -5.51265 -5.84311 -4.32157
291 2 8 -6.13374 -7.09898 -4.60858
289 2 8 -6.04502 -6.74772 -4.72474
3612 4 10 -5.5754 -7.70226 -3.88675
3614 4 10 -5.49427 -7.72812 -3.88339
6041 8 14 -6.02926 -7.51877 -2.8724
6042 8 14 -7.20655 -7.26834 -2.77109
290 2 8 -5.15461 -7.24251 -5.31606
2 1 7 -5.06474 -5.84501 -3.3787
7289 9 15 -4.00054 -6.08755 -4.24591
7290 9 15 -5.00695 -6.84021 -4.19746
7288 9 15 -4.96924 -6.73109 -4.20752
1 1 7 -4.9936 -7.09003 -3.07755
3 1 7 -4.94386 -7.07647 -3.15176
12417 13 19 -0.056832 -28.2854 -1.55335
12419 13 19 -0.534986 -28.3901 -0.682797
12418 13 19 0.599161 -28.8108 -0.731597
8228 10 16 10.001 -26.8422 -1.68087
8226 10 16 11.9497 -25.7112 -2.02188
8227 10 16 11.0917 -26.396 -1.6506
6043 8 14 -5.98002 -7.56789 -2.65521
13392 14 20 -5.75734 -6.54914 -2.35374
13394 14 20 -5.74631 -6.4171 -2.27016
13393 14 20 -5.42784 -7.53729 -1.74108
9064 11 17 -13.0486 -24.6969 1.02403
9065 11 17 -12.5352 -25.7715 1.07755
9066 11 17 -11.4999 -26.2105 0.800429
12421 14 20 6.54827 -27.0531 6.76891
12422 14 20 6.88472 -27.4334 5.73637
12420 14 20 7.68394 -27.0693 6.82585
6742 9 15 26.7484 -3.26127 10.5692
14756 15 21 26.8117 -1.26802 9.98288
6743 9 15 26.5134 -2.5489 9.68065
1704 4 10 10.2085 -24.7049 10.9552
1703 4 10 10.2618 -24.0785 12.0675
1702 4 10 10.61 -23.1849 12.8371
6741 9 15 26.1783 -2.80954 11.5582
14757 15 21 26.6974 -2.06 10.9207
14755 15 21 26.4375 -1.75934 10.9789
4679 7 13 4.07436 -7.34293 27.1627
4680 7 13 5.16614 -6.90699 27.2867
4678 7 13 3.28131 -6.72451 27.78
288 1 7 -13.9168 4.9212 -24.8027
286 1 7 -13.6526 5.31458 -24.8991
287 1 7 -12.9994 4.36145 -25.4155
1304 3 9 -10.1404 13.0291 -22.9364
6038 7 13 -10.9369 14.301 -21.8943
6039 7 13 -11.1738 13.6579 -22.8922
1302 3 9 -9.65685 14.6494 -22.8786
1303 3 9 -9.29163 13.6639 -23.4873
6040 7 13 -10.2202 13.93 -22.2967
13395 15 21 9.96986 22.4072 -15.2456
13397 15 21 11.5106 22.0831 -14.1417
13396 15 21 11.0514 21.9668 -15.2631
4676 6 12 -8.67832 25.9149 -8.87938
4675 6 12 -9.12144 25.1629 -9.66233
4677 6 12 -7.92712 26.0375 -9.85103
11268 12 18 18.9559 7.73609 -6.693
11269 12 18 18.9676 8.96108 -6.49957
11267 12 18 18.9284 8.90966 -6.72813
11271 13 19 -21.6483 19.2754 -0.527386
4340 6 12 9.87505 25.9497 -0.121832
4341 6 12 10.6255 26.8321 -0.148873
4342 6 12 9.49004 27.1501 -0.677867
11272 13 19 -21.9111 18.6247 0.393145
11270 13 19 -21.9972 18.6116 0.395226
4339 5 11 1.43639 28.8679 0.485892
4338 5 11 2.6035 28.7537 0.336781
4337 5 11 3.33524 28.635 1.3248
1299 2 8 10.1101 26.4293 5.85442
1301 2 8 11.379 24.7475 6.03511
1300 2 8 11.1319 25.9309 6.09443
1701 3 9 2.84437 0.490613 13.1288
8230 11 17 -3.45788 25.9559 12.2499
8231 11 17 -3.49397 26.1716 11.0108
8229 11 17 -3.39528 26.4579 11.1248
1700 3 9 2.62641 0.724734 14.3093
1699 3 9 3.79257 0.892858 13.8121
6739 8 14 16.9903 11.4808 18.6818
6740 8 14 17.1883 12.3098 19.4449
6738 8 14 18.0363 11.4132 19.2249
7292 10 16 -13.6627 9.72508 23.272
7291 10 16 -14.1694 10.0672 22.2891
7293 10 16 -12.7478 10.3771 23.6905
15945 16 22 6.70804 7.75873 26.795
15943 16 22 5.78447 8.13064 26.8173
15944 16 22 6.6301 8.85906 26.6547
ITEM: TIMESTEP
16700000
ITEM: NUMBER OF ATOMS
96
ITEM: BOX BOUNDS ff ff ff
-3.5000000000000000e+01 3.5000000000000000e+01
-3.5000000000000000e+01 3.5000000000000000e+01
-3.5000000000000000e+01 3.5000000000000000e+01
ITEM: ATOMS id mol type x y z
8226 10 16 11.0841 -24.3976 -9.72263
8227 10 16 10.8827 -25.2249 -8.91301
8228 10 16 11.1426 -24.2144 -8.30828
3615 5 11 -5.9861 -8.14051 -3.7521
3617 5 11 -6.1004 -8.10186 -3.79539
3613 4 10 -6.07266 -8.71695 -4.85844
6041 8 14 -6.1954 -8.75839 -2.78878
291 2 8 -5.3963 -8.94902 -3.80849
289 2 8 -5.42615 -8.95713 -3.75803
6042 8 14 -6.53536 -9.41121 -3.6979
6043 8 14 -6.14848 -8.736 -2.88687
7288 9 15 -4.98845 -8.09584 -2.94986
13393 14 20 -4.98568 -9.20215 -2.74602
290 2 8 -4.23315 -8.58794 -3.62707
3616 5 11 -7.06289 -8.01827 -3.13781
3 1 7 -6.22082 -7.39468 -2.96515
1 1 7 -6.05823 -7.47095 -2.93395
2 1 7 -5.76707 -7.08754 -3.98038
3612 4 10 -5.1256 -8.05903 -4.52944
3614 4 10 -5.20007 -8.02089 -4.56977
7289 9 15 -4.58914 -7.34864 -3.70575
7290 9 15 -5.18475 -8.05186 -2.87615
12417 13 19 7.57317 -27.6715 -2.2754
12418 13 19 8.61058 -27.3932 -1.69879
12419 13 19 9.35257 -26.5663 -2.12879
13394 14 20 -5.67373 -8.72038 -1.82474
13392 14 20 -5.57129 -8.77053 -1.76225
9065 11 17 -14.2953 -25.1314 0.614899
9064 11 17 -13.4484 -24.3948 0.311312
9066 11 17 -13.2116 -25.5526 0.0621878
14759 16 22 -12.206 -25.6104 5.20515
14760 16 22 -12.6513 -24.9366 4.24012
14758 16 22 -11.271 -25.901 5.83812
12421 14 20 10.4158 -24.8252 7.65707
1702 4 10 12.4466 -24.8975 7.68062
12420 14 20 11.4225 -25.5112 7.39701
12422 14 20 11.4871 -25.3473 7.84557
1703 4 10 11.6437 -24.5531 8.49432
1704 4 10 12.8261 -24.4593 8.21851
4678 7 13 -0.945497 -4.22883 28.5464
4680 7 13 0.863635 -4.61562 28.3993
4679 7 13 0.116053 -3.65961 28.6373
6040 7 13 -7.61775 7.16431 -26.6737
286 1 7 -10.9202 8.42123 -25.4819
287 1 7 -9.95547 9.23945 -25.4502
288 1 7 -10.583 10.1086 -24.8793
6038 7 13 -7.00874 8.87223 -26.5935
6039 7 13 -8.008 8.25013 -26.5617
1303 3 9 -9.5577 18.8134 -19.5298
1302 3 9 -9.27048 17.8619 -20.2954
1304 3 9 -9.6208 19.2677 -18.391
13395 15 21 13.5464 21.5412 -13.678
9069 12 18 -17.4486 4.21708 -10.8691
13397 15 21 14.0734 22.3496 -11.4844
13396 15 21 13.5371 22.0972 -12.5898
9067 12 18 -19.468 4.81077 -9.94558
9068 12 18 -18.574 4.55721 -10.6856
11268 12 18 18.4089 8.00754 -5.52324
11269 12 18 19.1633 7.63153 -6.27923
11267 12 18 18.8622 8.5839 -4.5033
4675 6 12 -9.93828 25.2042 -2.7212
4676 6 12 -10.0662 26.0764 -3.53917
4677 6 12 -9.33705 27.0097 -3.53443
4339 5 11 7.25233 27.6646 2.07023
4337 5 11 5.53588 28.1248 3.33369
4338 5 11 6.69157 27.8347 3.08914
1301 2 8 10.7204 25.6431 7.51377
1300 2 8 11.9174 25.2408 7.544
8230 11 17 -4.73789 27.2744 7.82166
8231 11 17 -4.058 27.7549 6.94619
8229 11 17 -3.96422 27.7184 7.00481
4340 6 12 -3.71536 26.7983 9.73126
1299 2 8 12.5383 24.5588 8.40188
4341 6 12 -3.18663 27.3092 8.76961
4342 6 12 -2.1586 27.587 8.28917
6742 9 15 25.9303 2.41231 12.4533
6741 9 15 25.035 3.1307 12.3938
11272 13 19 -17.0787 18.6028 13.0369
11270 13 19 -16.8003 19.7501 12.8868
6743 9 15 25.3632 2.70186 13.4976
11271 13 19 -16.5435 19.194 13.9768
14757 15 21 21.1804 2.19148 19.5251
14756 15 21 20.3459 2.14254 20.3978
14755 15 21 20.8495 1.20884 19.8397
1701 3 9 -3.28507 5.1526 22.2329
1700 3 9 -2.95023 4.51346 23.1298
7293 10 16 -14.1166 6.7934 24.1377
7292 10 16 -15.0078 6.09135 23.8729
1699 3 9 -2.86585 5.69566 23.3559
6738 8 14 13.2323 12.3585 21.8746
6739 8 14 14.1614 11.6337 22.1079
6740 8 14 13.8913 12.7352 21.7724
7291 10 16 -14.7321 5.05697 24.4453
15944 16 22 7.41203 10.4819 25.7689
15945 16 22 6.73183 9.46399 26.0473
15943 16 22 7.07029 11.6125 25.3432
ITEM: TIMESTEP
16800000
ITEM: NUMBER OF ATOMS
96
ITEM: BOX BOUNDS ff ff ff
-3.5000000000000000e+01 3.5000000000000000e+01
-3.5000000000000000e+01 3.5000000000000000e+01
-3.5000000000000000e+01 3.5000000000000000e+01
ITEM: ATOMS id mol type x y z
8228 10 16 11.7739 -22.9401 -12.7525
8227 10 16 11.632 -22.5686 -11.6476
8226 10 16 12.6544 -22.9501 -11.367
290 2 8 -3.89227 -8.1302 -3.39517
2 1 7 -4.94494 -7.73022 -3.62551
289 2 8 -4.08126 -7.55922 -4.37153
291 2 8 -4.04811 -7.51846 -4.39551
1 1 7 -4.8564 -6.72696 -4.27333
3 1 7 -4.79576 -6.66729 -4.14997
3613 4 10 -4.65038 -5.57855 -4.32718
6041 8 14 -4.17838 -7.17535 -3.16936
6043 8 14 -4.13485 -7.16519 -3.162
3615 5 11 -2.91344 -7.29659 -3.67673
3617 5 11 -3.11146 -7.30661 -3.73797
7290 9 15 -4.45727 -6.13292 -3.29061
7288 9 15 -4.45432 -5.83828 -3.39517
3612 4 10 -3.78847 -6.38907 -4.00673
3614 4 10 -3.78091 -6.45393 -4.02593
3616 5 11 -3.18354 -6.88041 -4.79248
7289 9 15 -3.36569 -6.33576 -3.03361
14758 16 22 -6.33931 -28.1989 -0.123939
14760 16 22 -6.58842 -27.3062 -2.19402
14759 16 22 -6.60925 -28.0761 -1.23241
12418 13 19 0.1112 -25.5649 -0.0088974
9066 11 17 -19.0374 -20.4487 -1.27754
9065 11 17 -20.0933 -20.6804 -0.857837
9064 11 17 -19.3671 -21.0424 -1.77932
6042 8 14 -4.83147 -7.82851 -2.35419
13394 14 20 -3.24961 -7.41675 -2.52551
13393 14 20 -4.11032 -7.23092 -1.83826
13392 14 20 -3.97396 -6.16285 -2.17337
12417 13 19 1.02418 -25.0508 0.620331
12419 13 19 1.07923 -26.2907 0.246022
12422 14 20 12.9131 -25.1104 5.92822
12421 14 20 12.5576 -24.9946 7.14295
12420 14 20 11.5498 -25.4321 7.79112
1704 4 10 12.904 -23.3969 8.60468
1703 4 10 14.0336 -23.5516 8.87544
1702 4 10 14.7676 -22.8389 9.64659
14756 15 21 15.9113 -0.870993 24.0864
14755 15 21 16.8304 -0.630628 23.2262
4678 7 13 2.43677 -10.3315 26.3116
4679 7 13 1.42736 -10.1113 27.0165
4680 7 13 0.216153 -10.0333 27.1438
287 1 7 -10.9189 1.85768 -25.3835
286 1 7 -11.935 1.72384 -25.9383
288 1 7 -10.016 1.22338 -24.9033
6038 7 13 -8.90922 17.8575 -20.6959
6040 7 13 -8.1422 18.5807 -20.4535
6039 7 13 -9.18271 18.8534 -19.943
1303 3 9 -6.49988 19.9649 -19.6469
1304 3 9 -7.28 19.1431 -20.0142
1302 3 9 -7.45211 19.4492 -20.049
9068 12 18 -13.9235 6.87324 -11.8976
9069 12 18 -14.8409 6.15213 -12.2592
9067 12 18 -14.3765 5.74752 -12.0994
13395 15 21 15.1426 21.5116 -10.916
13397 15 21 15.5983 19.4949 -11.61
13396 15 21 15.8913 20.6838 -11.4406
4676 6 12 -14.0251 23.4015 -8.12566
11269 12 18 19.113 7.87978 -5.57671
4675 6 12 -13.5063 24.0123 -7.17466
4677 6 12 -13.2186 22.6212 -7.66113
11267 12 18 19.1114 9.10351 -4.13587
11268 12 18 19.748 8.81707 -5.10693
8229 11 17 -1.89202 28.2938 0.775172
4340 6 12 -2.68996 28.7194 1.97301
8230 11 17 -1.59682 28.7235 1.80183
4341 6 12 -3.50546 28.3398 2.72219
4342 6 12 -3.80233 28.3538 3.8941
8231 11 17 -2.03739 28.5734 2.95367
1299 2 8 2.27124 26.8936 7.40895
1301 2 8 2.30032 27.2285 7.26652
4337 5 11 3.05243 27.6599 7.73934
4339 5 11 3.19929 27.5758 7.83984
4338 5 11 3.3685 26.938 6.86691
1300 2 8 2.23417 27.2748 8.47556
6742 9 15 25.7079 2.47415 11.4738
6741 9 15 26.2 1.53861 11.9363
6743 9 15 25.6295 3.06807 12.5032
11270 13 19 -17.6079 18.9053 13.083
11271 13 19 -17.7424 17.9128 13.8169
11272 13 19 -18.3532 16.9887 14.3362
6739 8 14 15.8698 5.26302 19.6128
6740 8 14 16.2115 4.50386 20.4179
6738 8 14 16.2283 5.88249 20.628
7291 10 16 -15.6052 10.7152 21.4259
14757 15 21 15.723 0.306314 24.1862
7292 10 16 -15.0116 10.1316 22.2034
7293 10 16 -14.0895 10.8219 22.6111
15944 16 22 -2.45791 2.41912 28.3945
15945 16 22 -2.81962 3.0734 27.4129
1700 3 9 -3.6767 5.12786 28.1608
15943 16 22 -1.65899 2.98546 27.6455
1699 3 9 -4.58789 5.86464 27.9532
1701 3 9 -2.9921 6.14579 27.9902
ITEM: TIMESTEP
16900000
ITEM: NUMBER OF ATOMS
96
ITEM: BOX BOUNDS ff ff ff
-3.5000000000000000e+01 3.5000000000000000e+01
-3.5000000000000000e+01 3.5000000000000000e+01
-3.5000000000000000e+01 3.5000000000000000e+01
ITEM: ATOMS id mol type x y z
8226 10 16 9.04635 -22.0264 -16.2637
8227 10 16 9.83705 -22.365 -15.47
8228 10 16 10.8879 -21.8985 -15.3197
14758 16 22 -7.81119 -26.0184 -8.90904
14759 16 22 -6.82661 -25.3985 -8.42504
14760 16 22 -7.501 -24.5202 -8.05626
12419 13 19 10.4844 -26.1372 -5.90019
12417 13 19 12.1081 -25.1935 -7.11661
12418 13 19 11.0981 -25.5989 -6.66342
3 1 7 -4.77523 -4.87281 -3.67086
1 1 7 -4.77419 -4.96109 -3.5655
289 2 8 -2.97342 -4.18417 -2.70772
3613 4 10 -3.45412 -4.80336 -3.74232
7288 9 15 -3.98674 -4.00756 -3.25204
7290 9 15 -4.01913 -3.98035 -3.23796
291 2 8 -3.06261 -4.23136 -2.73538
290 2 8 -2.77166 -5.40362 -2.57835
3616 5 11 -3.69175 -5.41546 -0.637851
13393 14 20 -5.65612 -5.10908 -1.58465
2 1 7 -4.82443 -4.37461 -2.61389
7289 9 15 -4.46644 -3.11148 -2.59536
3614 4 10 -3.971 -5.06144 -2.66591
3612 4 10 -3.99871 -5.02139 -2.67792
13392 14 20 -4.48422 -5.04049 -1.40438
13394 14 20 -4.43701 -4.84477 -1.42973
6042 8 14 -3.7143 -4.30601 -0.871442
6043 8 14 -4.03298 -3.96265 -2.06643
3617 5 11 -3.32739 -4.90251 -1.58926
3615 5 11 -3.41683 -4.975 -1.76669
6041 8 14 -3.97161 -3.96262 -1.95096
9066 11 17 -15.4475 -24.4686 0.323613
9064 11 17 -15.4644 -22.9977 0.68876
9065 11 17 -15.8857 -23.9346 1.25803
12420 14 20 15.5341 -22.7334 4.97086
12421 14 20 16.4997 -23.2393 4.43682
12422 14 20 17.0407 -23.0543 3.33798
1704 4 10 10.4802 -22.4658 11.7675
1703 4 10 10.8134 -22.6157 12.9232
1702 4 10 11.7529 -22.3764 13.6153
14757 15 21 9.76925 -9.16189 25.4805
14755 15 21 8.91452 -8.52309 26.0019
14756 15 21 10.061 -8.04005 25.9017
4680 7 13 -7.07217 -4.19639 26.8216
4678 7 13 -7.57664 -4.24114 27.5772
4679 7 13 -6.55766 -3.80232 27.8742
1304 3 9 -8.48958 10.7998 -25.3916
1303 3 9 -7.53405 11.4221 -25.4162
1302 3 9 -6.56714 12.0885 -24.9543
6039 7 13 -5.84314 12.9001 -25.0061
6040 7 13 -6.98923 13.1176 -24.7437
6038 7 13 -5.50161 13.8562 -24.3866
287 1 7 -20.5948 3.12002 -19.3142
286 1 7 -19.7336 3.92816 -19.7507
288 1 7 -20.9389 2.2554 -18.5482
9067 12 18 -11.1533 2.6587 -12.6013
9068 12 18 -11.9296 2.23182 -11.8204
9069 12 18 -11.3777 2.98306 -12.5022
11267 12 18 19.3651 7.35652 -5.41761
11269 12 18 19.2882 6.75279 -5.96851
4675 6 12 -16.2053 22.7162 -6.4142
4677 6 12 -16.4873 21.9478 -7.28349
4676 6 12 -15.8339 22.964 -7.46526
11268 12 18 19.9122 6.27884 -5.16593
13397 15 21 17.3107 23.0632 -2.18331
13396 15 21 16.3088 23.7143 -2.15662
13395 15 21 15.3887 24.4431 -1.91203
8229 11 17 -0.186901 28.4703 2.41489
8230 11 17 0.971222 28.7064 2.20954
8231 11 17 0.882179 27.7959 1.54078
4340 6 12 2.25789 28.475 1.70574
4341 6 12 1.85392 27.432 1.15803
4342 6 12 2.39219 28.5144 1.46574
6742 9 15 26.456 3.32009 7.57391
6741 9 15 27.4818 3.53656 7.92999
6743 9 15 27.5161 3.87981 7.30662
11272 13 19 -20.706 16.9718 9.73568
11271 13 19 -21.5137 16.3353 10.3335
1300 2 8 12.4509 23.4608 9.76116
1301 2 8 13.3575 23.9624 9.1907
4339 5 11 8.06173 24.3367 9.56189
4338 5 11 9.01345 25.0142 9.84059
4337 5 11 8.5112 25.9182 9.33442
1299 2 8 12.0379 24.5301 9.51613
11270 13 19 -20.5235 16.6919 10.8315
6738 8 14 12.6962 3.47911 25.179
6740 8 14 13.7627 4.38878 25.0629
6739 8 14 13.8763 3.21902 25.1457
7291 10 16 -6.41369 6.56298 26.3832
1699 3 9 -7.19834 7.24888 26.9101
15944 16 22 -2.18321 1.01123 28.32
15945 16 22 -1.24693 1.39152 28.7911
15943 16 22 -1.16814 0.232535 28.2485
1701 3 9 -7.17585 7.22744 26.9445
7293 10 16 -6.05815 6.14724 27.1588
1700 3 9 -7.05859 6.06533 27.2098
7292 10 16 -6.02146 7.30622 27.2553
ITEM: TIMESTEP
17000000
ITEM: NUMBER OF ATOMS
96
ITEM: BOX BOUNDS ff ff ff
-3.5000000000000000e+01 3.5000000000000000e+01
-3.5000000000000000e+01 3.5000000000000000e+01
-3.5000000000000000e+01 3.5000000000000000e+01
ITEM: ATOMS id mol type x y z
8226 10 16 12.2008 -23.8196 -10.8745
14758 16 22 -11.1776 -24.5353 -10.0313
14760 16 22 -11.583 -24.4607 -9.60446
14759 16 22 -10.7986 -25.1785 -9.01328
8227 10 16 12.1904 -23.7678 -9.65268
8228 10 16 13.3885 -23.6618 -9.61477
2 1 7 -2.45155 -6.74694 -3.09855
3613 4 10 -1.05454 -6.57227 -2.94654
6042 8 14 -0.735037 -5.39146 -2.70441
9066 11 17 -14.2203 -25.0088 -0.463256
9065 11 17 -15.2869 -24.4829 -0.53063
9064 11 17 -14.491 -24.7525 -1.33529
12418 13 19 12.6163 -24.5902 -0.311123
12419 13 19 13.4588 -25.451 -0.726365
12417 13 19 12.1694 -24.2977 -1.37505
3616 5 11 -2.93476 -6.83514 -1.01035
13393 14 20 -2.98814 -6.14797 -1.98215
1 1 7 -2.18536 -6.88738 -1.90049
3 1 7 -1.99009 -7.11819 -1.99502
6043 8 14 -0.896518 -5.42961 -1.48721
3615 5 11 -1.82566 -7.07 -0.802642
289 2 8 -1.07356 -5.98986 -0.617501
291 2 8 -1.05221 -6.2124 -0.805808
3617 5 11 -1.76407 -7.12795 -0.829568
3612 4 10 -1.03968 -6.50915 -1.78291
3614 4 10 -1.13569 -6.52329 -1.74768
13394 14 20 -2.0475 -6.05995 -1.27567
13392 14 20 -2.06952 -6.05825 -1.23593
7288 9 15 -1.72251 -5.87013 -2.50869
7290 9 15 -1.89811 -5.96348 -2.47111
7289 9 15 -2.76512 -5.17893 -2.23104
6041 8 14 -1.35404 -5.29789 -1.57969
290 2 8 -1.55575 -6.61334 0.217085
1704 4 10 13.4248 -24.9456 5.05073
1703 4 10 14.2326 -24.3481 4.35046
1702 4 10 14.9391 -24.1591 3.4514
12422 14 20 15.8196 -21.2119 7.91978
12420 14 20 15.068 -22.3189 9.55162
12421 14 20 15.6324 -22.1816 8.55915
4678 7 13 -15.2326 -3.99661 24.1595
4679 7 13 -14.9324 -5.1122 24.1572
4680 7 13 -14.575 -4.01613 24.5171
286 1 7 -14.19 2.38374 -25.0493
287 1 7 -13.138 2.39972 -25.5014
288 1 7 -12.634 3.48646 -25.7537
1302 3 9 -13.4515 7.8446 -23.5452
1304 3 9 -14.9458 8.43837 -23.2444
1303 3 9 -13.9316 8.91507 -23.7542
6038 7 13 -2.91561 17.4519 -22.7692
6039 7 13 -1.80906 17.1054 -22.6656
6040 7 13 -1.44892 16.2321 -23.2856
9069 12 18 -8.93865 3.28635 -11.1318
9067 12 18 -9.00448 1.94003 -10.5571
9068 12 18 -8.00633 2.65202 -10.743
4675 6 12 -11.7167 23.6081 -9.31524
4676 6 12 -10.5581 23.7491 -9.66117
4677 6 12 -11.2176 24.5026 -10.318
11269 12 18 19.6658 7.668 -6.38214
11268 12 18 18.9578 8.1955 -5.57562
11267 12 18 19.8487 8.89411 -5.91571
4339 5 11 7.04303 27.7174 2.54867
4340 6 12 8.17681 27.371 1.15226
4341 6 12 8.21255 27.6635 2.37605
6742 9 15 25.1626 10.0035 4.23092
6741 9 15 25.4831 11.2376 4.42225
6743 9 15 25.1092 11.1741 3.81715
4342 6 12 7.89004 26.771 3.09603
13396 15 21 6.92134 26.7711 3.59206
1301 2 8 11.4478 26.1033 4.91689
8230 11 17 6.61338 27.5394 5.1164
4337 5 11 7.08072 27.7225 2.82674
4338 5 11 5.96036 28.0161 2.94983
8229 11 17 6.66764 27.7024 3.9594
8231 11 17 6.72021 27.8715 3.91998
13395 15 21 7.75382 27.598 3.76686
13397 15 21 7.87932 27.4217 3.95876
1300 2 8 10.4953 26.3941 5.46388
1299 2 8 10.6881 25.2608 5.40129
11270 13 19 -15.8435 21.4006 11.2354
11271 13 19 -15.3615 21.0639 12.1969
11272 13 19 -14.8285 21.6439 11.4022
6738 8 14 18.0334 3.56648 21.4474
1701 3 9 -12.0589 15.2437 21.1042
6739 8 14 17.7025 3.37203 22.6136
6740 8 14 16.9509 4.3734 22.8993
1700 3 9 -11.0627 15.6591 21.6076
1699 3 9 -11.2894 14.5171 21.9207
14756 15 21 7.96533 1.42807 27.3331
14757 15 21 8.02576 0.298304 27.431
14755 15 21 9.08146 1.95324 27.2637
7293 10 16 -8.37129 4.25193 27.1168
7291 10 16 -8.20776 3.54344 27.413
7292 10 16 -7.28938 4.2844 27.62
15944 16 22 5.08737 6.6663 27.706
15943 16 22 4.8109 5.55063 27.9724
15945 16 22 4.40425 5.77538 27.9988
ITEM: TIMESTEP
17100000
ITEM: NUMBER OF ATOMS
96
ITEM: BOX BOUNDS ff ff ff
-3.5000000000000000e+01 3.5000000000000000e+01
-3.5000000000000000e+01 3.5000000000000000e+01
-3.5000000000000000e+01 3.5000000000000000e+01
ITEM: ATOMS id mol type x y z
8227 10 16 12.2818 -23.2608 -11.085
8228 10 16 12.5849 -22.7225 -12.1295
8226 10 16 13.3137 -22.9178 -10.6813
14758 16 22 -8.79415 -26.662 -6.92703
14759 16 22 -8.28799 -26.36 -7.91683
14760 16 22 -9.20608 -25.8532 -7.33379
9065 11 17 -16.6021 -22.6472 -6.57476
9066 11 17 -17.5261 -22.0651 -6.21954
9064 11 17 -15.6305 -22.9907 -5.85612
12418 13 19 -1.73357 -22.9844 -0.747293
12419 13 19 -1.95625 -22.2275 -1.73141
3615 5 11 -5.28434 -8.69073 -0.150979
2 1 7 -5.66244 -5.98977 -0.745207
1 1 7 -5.0666 -6.94601 -0.544609
3614 4 10 -4.06371 -6.67935 -0.156142
290 2 8 -3.06244 -7.51732 -0.362338
3 1 7 -5.05481 -6.94921 -0.480176
291 2 8 -4.18132 -7.81285 -0.0498637
3612 4 10 -4.01039 -6.61533 -0.180593
3617 5 11 -5.12199 -7.98731 -0.785218
289 2 8 -4.25064 -7.79374 -0.192604
6041 8 14 -4.63838 -5.9604 -0.98561
6043 8 14 -4.52547 -5.94152 -0.925444
6042 8 14 -4.19092 -7.03783 -1.25739
12417 13 19 -1.59762 -22.5885 0.412298
13393 14 20 -4.86258 -8.247 0.93069
3616 5 11 -5.78785 -7.62885 0.0475749
7289 9 15 -5.8869 -6.59725 0.40619
7288 9 15 -5.01098 -5.7996 0.125652
13394 14 20 -4.8456 -7.15067 0.63466
13392 14 20 -4.87397 -7.11148 0.728463
7290 9 15 -4.91558 -5.98439 0.0911021
3613 4 10 -4.16059 -6.03855 0.843114
12420 14 20 18.3885 -15.0283 5.12292
12421 14 20 18.8192 -15.3332 4.01429
12422 14 20 19.9044 -15.8533 3.67837
1702 4 10 10.1706 -24.603 10.1373
1704 4 10 9.72812 -25.0485 10.3045
1703 4 10 9.86729 -24.1704 11.2686
6741 9 15 26.7179 -0.22544 11.0534
6738 8 14 21.7002 -2.52813 18.6606
15944 16 22 5.59919 -10.8628 20.9067
15943 16 22 4.66762 -10.1974 21.3913
6740 8 14 21.3627 -0.314147 19.437
6739 8 14 21.7344 -1.32924 18.8825
15945 16 22 5.36732 -10.9436 22.0572
4679 7 13 -13.568 -9.37601 22.993
4678 7 13 -14.6334 -9.85743 22.8434
4680 7 13 -13.0031 -9.98516 23.8073
14757 15 21 8.99233 -2.15863 26.6063
14755 15 21 9.22953 -0.687104 27.4117
14756 15 21 9.91511 -1.67855 27.1424
288 1 7 -16.9736 4.70324 -22.9618
287 1 7 -16.1777 4.05651 -23.5003
286 1 7 -15.5491 5.09672 -23.6704
1302 3 9 -14.7414 15.5858 -19.3733
1303 3 9 -14.3555 14.5519 -19.8582
1304 3 9 -14.7444 13.6674 -20.5996
6038 7 13 -3.14889 24.3243 -14.9285
6040 7 13 -2.77415 24.6049 -14.9271
6039 7 13 -3.41601 25.0402 -13.9919
9067 12 18 -6.23311 0.535476 -8.72512
9069 12 18 -7.73655 1.03231 -6.91445
9068 12 18 -6.80014 0.909089 -7.77612
11268 12 18 18.4481 8.03048 -6.47857
11269 12 18 19.3023 7.48818 -5.97954
11267 12 18 19.1782 8.17992 -5.51403
4677 6 12 -21.6466 18.954 -2.94757
4676 6 12 -21.8539 18.6408 -1.84647
4675 6 12 -21.1861 19.4083 -2.41414
4337 5 11 9.03985 26.2871 1.44959
8229 11 17 9.15418 26.8155 2.32721
4339 5 11 8.97146 26.2387 1.5597
4342 6 12 10.1623 25.8702 1.97302
4341 6 12 9.64725 25.0292 1.34041
13397 15 21 10.0149 26.8871 1.49009
4340 6 12 10.0836 25.9685 1.91751
1299 2 8 10.3888 26.8073 2.59937
13396 15 21 10.0111 26.0072 0.690644
1300 2 8 11.183 26.4887 1.68811
13395 15 21 10.0259 26.9352 1.5187
8231 11 17 9.24358 26.9814 2.41564
4338 5 11 8.9133 27.4359 1.38093
1301 2 8 10.5589 26.7977 2.69473
8230 11 17 9.69259 26.9725 3.44642
6742 9 15 25.9456 0.173929 11.8572
6743 9 15 24.721 0.0133763 12.0311
11270 13 19 -14.783 17.0824 18.0733
11271 13 19 -13.7532 17.6978 17.9893
11272 13 19 -13.362 18.6918 17.55
1700 3 9 6.72082 7.66377 26.8231
1699 3 9 5.84094 8.47441 26.7482
7292 10 16 -6.11475 1.41343 28.1359
7291 10 16 -5.99954 2.41455 27.5209
7293 10 16 -4.92182 1.28431 28.3413
1701 3 9 7.65988 6.90948 26.9608
ITEM: TIMESTEP
17200000
ITEM: NUMBER OF ATOMS
96
ITEM: BOX BOUNDS ff ff ff
-3.5000000000000000e+01 3.5000000000000000e+01
-3.5000000000000000e+01 3.5000000000000000e+01
-3.5000000000000000e+01 3.5000000000000000e+01
ITEM: ATOMS id mol type x y z
14760 16 22 -6.82252 -25.8304 -10.9306
14758 16 22 -7.51856 -25.5953 -10.8121
8228 10 16 10.6345 -24.3676 -10.9528
14759 16 22 -6.76506 -24.6882 -10.5826
12419 13 19 -5.87934 -26.5784 -9.63838
12418 13 19 -5.08981 -26.8737 -8.74279
8227 10 16 11.625 -24.4254 -10.2484
8226 10 16 12.6285 -24.0054 -9.89359
9067 12 18 -10.6105 -1.53596 -8.952
9068 12 18 -10.3433 -0.604591 -8.3467
12417 13 19 -4.53523 -27.3326 -7.84791
9064 11 17 -13.2192 -10.0039 -4.03717
9066 11 17 -13.0616 -9.09326 -3.81423
9065 11 17 -12.4931 -9.42373 -4.86071
291 2 8 -0.678157 -8.968 -0.470299
290 2 8 -1.67227 -9.70027 -0.628459
289 2 8 -0.696339 -9.06353 -0.565277
7290 9 15 -0.624462 -7.81415 -0.348727
7288 9 15 -0.852971 -7.44953 -0.100862
7289 9 15 0.222057 -6.96358 -0.114573
12422 14 20 21.3164 -19.0635 2.40491
2 1 7 -2.55188 -8.96942 0.280972
3615 5 11 -1.41235 -9.34065 0.355698
6043 8 14 -0.708377 -8.4776 0.455131
6041 8 14 -0.662564 -8.39475 0.636749
3614 4 10 -0.241691 -9.83351 1.78757
13392 14 20 -1.86655 -8.47127 1.13314
13394 14 20 -1.53 -8.55553 1.17271
3617 5 11 -1.49676 -9.3147 0.358193
3612 4 10 -0.783428 -9.04109 1.58585
3 1 7 -1.6956 -8.121 0.048065
3616 5 11 -0.491485 -10.0461 0.0192497
1 1 7 -1.74218 -8.14727 0.177306
3613 4 10 0.0631462 -9.25911 0.765479
13393 14 20 -1.72569 -7.36798 0.829729
6042 8 14 0.360895 -7.81318 0.635008
12421 14 20 21.5168 -18.9108 3.58118
12420 14 20 22.1948 -18.3176 2.82907
1704 4 10 8.51357 -26.2356 8.76678
1702 4 10 10.574 -25.1327 9.2295
1703 4 10 9.4444 -25.6391 9.09682
4680 7 13 -11.005 -10.8226 20.6258
4679 7 13 -9.96135 -10.3757 21.0819
4678 7 13 -9.6775 -9.28141 20.5327
6738 8 14 18.8281 -7.10442 20.479
6740 8 14 18.7783 -7.12206 20.7155
6739 8 14 18.9251 -5.95884 20.9466
286 1 7 -17.8429 3.94096 -22.1444
287 1 7 -16.7896 4.40184 -22.5316
288 1 7 -17.0871 5.63577 -22.4587
6040 7 13 -1.78684 23.2537 -16.6372
6038 7 13 -1.20138 22.9809 -15.9714
6039 7 13 -1.46113 24.1058 -15.9499
1304 3 9 -22.1201 13.0321 -13.2309
1303 3 9 -21.5972 12.5508 -12.2088
1302 3 9 -22.4511 11.8662 -12.6765
9069 12 18 -9.90901 0.503079 -8.09188
11268 12 18 18.3262 8.02896 -6.23013
4676 6 12 -16.6517 21.5024 -6.38814
4677 6 12 -17.4874 22.2614 -5.89791
4675 6 12 -17.2835 21.9989 -5.49381
11269 12 18 18.1591 8.38748 -5.06246
11267 12 18 17.8716 8.61658 -5.28519
4342 6 12 11.7446 24.9381 -0.0808283
8231 11 17 12.4329 25.5329 -0.968305
4338 5 11 11.3062 25.8637 -0.864495
4340 6 12 11.8532 25.2237 -0.128212
8230 11 17 11.9744 26.277 -1.79513
8229 11 17 12.5496 25.8072 -0.878545
4341 6 12 12.8395 24.6161 -0.186942
13396 15 21 13.7692 25.2884 -0.727829
1300 2 8 12.9321 25.7633 1.67784
1301 2 8 11.9946 25.7026 0.911016
1299 2 8 12.2798 25.1456 0.890791
4339 5 11 11.9088 26.2783 0.0266888
13397 15 21 12.9906 25.7231 0.152561
13395 15 21 13.0134 25.7648 0.0891478
4337 5 11 12.1095 26.2587 0.0131766
6742 9 15 26.7833 1.69147 10.5619
11270 13 19 -18.1279 20.7887 8.81484
11271 13 19 -16.9423 20.8836 8.99704
11272 13 19 -15.9977 21.0501 9.75654
6741 9 15 26.3177 2.47763 11.3508
6743 9 15 25.7024 1.20936 10.7779
15945 16 22 -3.3943 2.45955 19.7393
15943 16 22 -5.55747 3.37531 19.5104
15944 16 22 -4.45442 2.98018 20.0073
14757 15 21 21.2418 2.83151 19.2535
14756 15 21 20.6936 3.62463 19.8925
14755 15 21 20.0303 4.50566 20.2056
7293 10 16 -6.36247 1.6056 28.0673
7292 10 16 -6.08987 2.75029 28.1379
7291 10 16 -6.97664 3.52408 27.8738
1700 3 9 -0.512467 7.69862 27.7453
1701 3 9 -1.0766 6.64317 27.9645
1699 3 9 0.559452 7.2194 27.9305
ITEM: TIMESTEP
17300000
ITEM: NUMBER OF ATOMS
96
ITEM: BOX BOUNDS ff ff ff
-3.5000000000000000e+01 3.5000000000000000e+01
-3.5000000000000000e+01 3.5000000000000000e+01
-3.5000000000000000e+01 3.5000000000000000e+01
ITEM: ATOMS id mol type x y z
12419 13 19 -3.98952 -24.9234 -13.9467
12418 13 19 -5.00894 -24.7378 -13.467
9066 11 17 -13.5699 -21.515 -13.7499
9065 11 17 -13.1453 -20.8422 -14.6961
9064 11 17 -12.1291 -21.5006 -14.982
14760 16 22 -5.38944 -25.7904 -11.1964
14759 16 22 -4.58743 -25.8578 -12.1122
14758 16 22 -4.99255 -24.8361 -12.4015
12417 13 19 -4.02982 -24.5595 -12.7951
8226 10 16 14.0515 -24.4144 -5.56172
8228 10 16 14.2869 -23.9231 -7.53026
8227 10 16 14.7226 -23.9816 -6.50854
289 2 8 -0.428267 -8.12203 -0.353411
291 2 8 -0.862336 -8.01821 -0.494268
290 2 8 -0.122229 -7.98275 -1.47527
3614 4 10 -0.326863 -6.88695 -0.333322
3612 4 10 -0.187276 -7.09183 -0.476983
3613 4 10 0.267648 -5.95894 -0.625828
3616 5 11 0.759794 -7.9025 -0.396475
3615 5 11 0.783318 -6.70688 -0.0401405
1 1 7 -0.900889 -7.52201 0.458853
3 1 7 -0.920425 -7.49708 0.609233
13393 14 20 -0.79737 -7.11048 1.63805
6042 8 14 -0.798742 -5.71208 1.01144
6043 8 14 -1.60006 -6.51451 0.641451
13394 14 20 -0.360588 -6.66276 0.700379
13392 14 20 -0.188123 -6.55488 0.686321
6041 8 14 -1.24344 -6.29276 0.0939484
2 1 7 -2.15835 -7.46592 0.294101
7288 9 15 0.305356 -7.55954 0.496881
7290 9 15 0.174989 -7.53501 0.404654
7289 9 15 0.262073 -7.07223 1.53304
3617 5 11 0.998802 -6.79318 0.000954221
1703 4 10 12.7913 -24.4981 7.68691
1704 4 10 13.6356 -24.3045 6.89987
12420 14 20 16.141 -23.0289 6.73428
12421 14 20 17.0244 -22.3552 6.48814
12422 14 20 17.9298 -21.5937 6.89318
1702 4 10 13.576 -24.0292 8.51218
6743 9 15 26.0805 -3.27072 10.2638
6741 9 15 26.5944 -4.12026 10.5397
15943 16 22 5.36382 -3.11114 13.4304
6742 9 15 26.262 -3.30275 11.3903
15944 16 22 5.36222 -2.58665 12.2819
15945 16 22 4.19295 -2.16723 12.02
4679 7 13 -12.1713 -14.0836 14.2862
4680 7 13 -11.1395 -14.4135 14.7888
4678 7 13 -12.0914 -13.1534 13.6212
6739 8 14 20.0574 -5.08853 18.4634
6738 8 14 21.2579 -4.82456 18.758
14757 15 21 15.8683 -9.29358 19.6787
14756 15 21 16.7014 -9.32058 20.4727
14755 15 21 17.2788 -9.68911 19.4495
6740 8 14 19.4703 -5.11658 19.4438
1302 3 9 -8.88531 14.2404 -23.3847
1303 3 9 -7.64386 14.4397 -23.6907
1304 3 9 -7.29881 15.3649 -22.9713
288 1 7 -25.3307 1.63342 -13.6437
6038 7 13 2.6642 25.1729 -13.786
286 1 7 -25.4254 1.96645 -12.9853
287 1 7 -25.4856 0.74626 -12.8299
9068 12 18 -8.03421 2.01614 -11.1814
6040 7 13 1.37911 25.9143 -12.6846
6039 7 13 2.50787 25.6977 -12.7524
9069 12 18 -8.68073 1.77209 -10.1216
9067 12 18 -7.21927 1.91768 -10.2577
11267 12 18 18.7977 7.52257 -5.48427
11268 12 18 19.2124 7.59733 -6.67406
11269 12 18 19.297 7.17816 -5.55294
4676 6 12 -17.1705 22.7361 -5.03315
4675 6 12 -17.452 22.6441 -3.82653
4677 6 12 -18.0663 21.9512 -5.10092
4338 5 11 12.3757 24.9047 -0.912346
4337 5 11 12.6621 25.8056 -0.234352
8231 11 17 13.2487 25.5317 -1.3013
8229 11 17 13.1873 25.6853 -1.30326
4339 5 11 12.7489 25.9305 -0.383724
8230 11 17 14.2092 25.0073 -1.00316
13395 15 21 13.6695 25.324 -0.196739
13397 15 21 13.6718 25.3106 -0.228195
11271 13 19 -12.084 26.1994 2.24612
11272 13 19 -12.5626 25.8472 1.1754
11270 13 19 -12.9497 25.7445 1.53513
1301 2 8 12.7754 24.7413 0.403233
1299 2 8 12.8287 24.7287 0.31766
13396 15 21 13.1192 25.7274 0.780318
1300 2 8 11.8359 25.4132 0.258182
4340 6 12 8.05587 22.3379 3.5066
4341 6 12 8.66655 21.9627 4.4882
4342 6 12 8.09784 21.4645 5.38728
7293 10 16 -12.3256 2.36656 25.7278
7291 10 16 -10.9181 0.6592 26.4303
7292 10 16 -11.6792 1.5719 26.3974
1701 3 9 -6.59245 8.01067 26.8144
1700 3 9 -6.91271 9.12065 26.5588
1699 3 9 -5.69658 9.20478 26.7546
ITEM: TIMESTEP
17400000
ITEM: NUMBER OF ATOMS
96
ITEM: BOX BOUNDS ff ff ff
-3.5000000000000000e+01 3.5000000000000000e+01
-3.5000000000000000e+01 3.5000000000000000e+01
-3.5000000000000000e+01 3.5000000000000000e+01
ITEM: ATOMS id mol type x y z
12418 13 19 -3.76428 -27.2464 -8.48117
12417 13 19 -4.38256 -26.9271 -9.47613
14760 16 22 -2.04019 -27.0182 -9.91842
12419 13 19 -3.23081 -26.8968 -9.53732
14758 16 22 -3.7705 -25.9681 -8.97723
14759 16 22 -2.56 -26.2589 -9.04398
8227 10 16 11.1588 -24.7955 -9.92105
8226 10 16 12.1069 -24.3991 -9.3189
8228 10 16 12.093 -24.2233 -10.1977
9067 12 18 -9.17831 -1.50184 -10.3373
9068 12 18 -9.82744 -2.11233 -9.49349
9069 12 18 -9.63257 -0.933994 -9.56423
9065 11 17 -12.3893 -25.05 -7.29817
9066 11 17 -12.9578 -24.1143 -7.8118
9064 11 17 -13.1915 -24.1117 -7.2502
290 2 8 -4.35932 -7.10745 -3.43841
6042 8 14 -4.60529 -6.31183 -2.72509
289 2 8 -3.53508 -6.52039 -2.76765
3617 5 11 -3.26329 -7.61943 -2.8265
3615 5 11 -3.30869 -7.67735 -2.83814
3616 5 11 -2.6703 -6.89396 -3.47443
7289 9 15 -2.62481 -5.80962 -2.87256
2 1 7 -3.62221 -8.36149 -2.03406
6043 8 14 -4.10507 -6.40137 -1.70998
6041 8 14 -4.03809 -6.44345 -1.66294
291 2 8 -3.56139 -6.5871 -2.63365
1 1 7 -4.30268 -7.35152 -2.28982
3 1 7 -4.24425 -7.40204 -2.29803
3613 4 10 -3.76575 -5.53442 -2.42949
3612 4 10 -2.89205 -6.08255 -1.84094
3614 4 10 -2.95389 -6.14023 -1.79989
13392 14 20 -3.30652 -7.18817 -1.72537
13394 14 20 -3.24531 -7.25238 -1.71687
7290 9 15 -2.37925 -6.83466 -2.4193
7288 9 15 -2.40535 -6.8574 -2.41891
13393 14 20 -2.39472 -8.01965 -1.87492
12422 14 20 14.1685 -24.2704 4.6651
6743 9 15 27.232 -8.40884 4.99508
6742 9 15 27.4181 -7.25128 5.2198
12421 14 20 14.8247 -23.6857 5.50187
12420 14 20 14.5766 -24.0722 6.61253
6741 9 15 27.473 -6.34184 5.8802
1703 4 10 17.4916 -17.5758 14.6842
1702 4 10 17.4047 -18.0287 13.6117
1704 4 10 17.3844 -18.0505 13.6015
14756 15 21 19.8756 -11.2843 17.53
14757 15 21 20.7141 -10.5432 17.2483
14755 15 21 20.0095 -10.1394 17.8501
6739 8 14 20.3287 -3.14092 20.3309
6740 8 14 20.948 -2.96828 19.2755
15945 16 22 3.38582 -0.678324 19.39
15944 16 22 4.25891 -0.23222 19.9066
6738 8 14 19.6543 -2.53097 21.0863
4680 7 13 -12.2861 -9.43418 24.3961
4679 7 13 -11.4017 -8.95989 24.9787
4678 7 13 -12.2957 -9.42869 24.3196
1302 3 9 -18.6159 14.2128 -16.7855
1304 3 9 -17.001 14.9904 -17.7109
1303 3 9 -17.6591 14.9869 -16.7286
6038 7 13 5.26361 22.6944 -16.2142
286 1 7 -24.4897 6.33255 -13.7201
288 1 7 -24.4072 6.78548 -13.6388
6039 7 13 6.3391 22.9084 -15.793
6040 7 13 6.99781 23.5979 -14.9927
287 1 7 -24.8853 6.42069 -12.561
11267 12 18 18.1944 6.81172 -6.25683
11269 12 18 18.131 6.28685 -6.82302
11268 12 18 19.1149 5.97475 -6.22705
8230 11 17 14.8035 24.0521 -5.64261
4339 5 11 14.2117 24.1555 -6.54687
4337 5 11 15.9836 23.0806 -6.16918
4338 5 11 14.8903 23.2137 -6.67415
8231 11 17 13.6714 24.4126 -5.45947
1299 2 8 13.9604 23.8736 -4.19343
13395 15 21 16.1133 23.7538 -3.83276
8229 11 17 15.8139 23.5844 -5.09163
1300 2 8 15.029 23.3386 -4.30461
13396 15 21 17.0147 23.1884 -3.38687
1301 2 8 14.4673 24.2996 -4.57534
13397 15 21 17.4688 22.8522 -2.35767
11270 13 19 -14.3224 25.0486 -1.58434
11271 13 19 -13.4753 25.5672 -0.971988
11272 13 19 -12.4405 26.0875 -1.16953
4676 6 12 -13.7668 25.4098 0.695547
4675 6 12 -12.7305 24.8675 0.509241
4677 6 12 -12.8695 25.8254 0.0531341
4340 6 12 2.83919 21.071 3.32138
4341 6 12 4.1201 21.2268 3.30301
4342 6 12 4.23403 20.168 2.88329
15943 16 22 5.34583 0.225322 19.7302
7293 10 16 -12.7783 11.6694 23.0377
7291 10 16 -11.8166 11.1524 23.7209
7292 10 16 -11.7114 12.3216 23.3438
1700 3 9 4.20971 15.4467 23.9693
1701 3 9 2.99034 15.3764 24.1709
1699 3 9 3.55941 14.7019 24.5191
ITEM: TIMESTEP
17500000
ITEM: NUMBER OF ATOMS
96
ITEM: BOX BOUNDS ff ff ff
-3.5000000000000000e+01 3.5000000000000000e+01
-3.5000000000000000e+01 3.5000000000000000e+01
-3.5000000000000000e+01 3.5000000000000000e+01
ITEM: ATOMS id mol type x y z
8228 10 16 6.36454 -20.6214 -19.0901
8226 10 16 6.59415 -22.1996 -17.408
8227 10 16 6.44588 -21.4665 -18.3244
288 1 7 -22.8986 -3.25159 -17.1323
287 1 7 -23.5125 -2.56529 -16.4646
14760 16 22 -6.15419 -22.5121 -16.131
14759 16 22 -5.75947 -23.4678 -15.4278
14758 16 22 -4.84821 -24.0913 -14.9457
286 1 7 -24.1727 -2.38992 -15.5051
12417 13 19 -8.90472 -26.0749 -8.31886
12418 13 19 -9.29361 -26.188 -7.23782
12419 13 19 -9.11193 -26.7521 -6.19421
9066 11 17 -7.9869 -26.5352 -7.7609
9065 11 17 -8.02319 -26.7898 -6.57244
9064 11 17 -7.94527 -26.0269 -7.49539
1 1 7 -2.39438 -6.04629 -0.718763
2 1 7 -1.96453 -5.71597 -1.78073
291 2 8 -1.53182 -6.56914 -1.04026
289 2 8 -1.44386 -6.50981 -1.0419
3616 5 11 -0.897677 -7.28867 -0.0425994
290 2 8 -0.982738 -6.5997 -2.15611
13392 14 20 -1.52941 -6.26946 -0.0369521
3 1 7 -2.50319 -6.14325 -0.81167
3615 5 11 -0.354856 -6.37464 -0.446143
3617 5 11 -0.447249 -6.30589 -0.512386
3612 4 10 -1.46338 -5.40882 -0.764573
3614 4 10 -1.17104 -5.40531 -0.765899
13394 14 20 -1.41684 -6.2929 -0.0784557
6042 8 14 -3.11956 -5.32607 -0.274869
3613 4 10 -1.10855 -4.41864 -0.179248
7288 9 15 -0.937917 -5.48194 0.371623
13393 14 20 -0.507307 -6.47712 0.572127
7289 9 15 -1.58231 -6.17301 1.05479
7290 9 15 -0.914681 -5.4166 0.378256
6043 8 14 -1.97442 -5.18308 0.0849061
6041 8 14 -1.97631 -5.10319 0.0696197
1702 4 10 8.59237 -25.7355 7.54168
12422 14 20 18.7626 -20.6518 7.44995
1704 4 10 8.13697 -25.8783 9.68356
1703 4 10 8.4715 -26.1683 8.61734
12420 14 20 17.7486 -20.7892 9.54365
12421 14 20 18.4169 -20.4938 8.59617
4679 7 13 -9.25395 -21.864 16.1062
14756 15 21 21.9385 -9.67197 16.0142
14757 15 21 22.0526 -8.52255 16.1412
6741 9 15 22.8004 -8.85889 15.2589
6742 9 15 22.3979 -9.85042 14.7583
6743 9 15 21.9289 -10.7245 15.4071
4678 7 13 -8.1787 -22.0306 16.4754
4680 7 13 -8.7619 -21.3947 17.1034
14755 15 21 21.6913 -8.82146 16.9069
1302 3 9 -11.0144 12.7748 -23.0132
1304 3 9 -12.5658 12.5122 -22.4911
1303 3 9 -11.9141 11.9241 -23.3121
9069 12 18 -9.05649 1.37074 -11.24
9068 12 18 -8.09669 1.23979 -11.9401
9067 12 18 -8.88812 1.96048 -12.314
11268 12 18 20.103 5.90811 -6.95559
11269 12 18 19.7115 6.85593 -7.6626
11267 12 18 19.0156 6.07307 -6.39866
11270 13 19 -14.4592 24.384 -5.7466
11272 13 19 -12.9596 24.3637 -6.80473
11271 13 19 -13.3117 24.9397 -5.85322
6038 7 13 6.70537 26.356 -7.0035
4337 5 11 5.71666 26.8934 -5.88695
4338 5 11 4.82879 27.0114 -6.78696
6039 7 13 6.17581 27.3924 -6.91772
6040 7 13 6.79652 27.0492 -5.87403
4339 5 11 5.49519 27.6088 -6.00873
4676 6 12 -18.2384 22.1046 -2.80104
13395 15 21 19.8364 20.8147 -1.15568
13397 15 21 19.8745 20.7327 -1.48477
4677 6 12 -17.8194 22.6711 -1.85117
4675 6 12 -18.2995 22.3131 -1.59745
13396 15 21 19.0702 21.6823 -1.4494
1300 2 8 7.41416 27.739 -0.224975
1301 2 8 7.78145 27.709 -1.30356
1299 2 8 8.05728 27.5951 -1.23785
4342 6 12 14.5388 17.9707 4.15034
4341 6 12 13.8088 18.7907 3.64361
4340 6 12 13.0716 19.1049 4.53814
8231 11 17 7.5642 26.6998 6.61937
8229 11 17 8.84256 26.7662 6.3402
8230 11 17 8.42914 26.5058 7.46373
15945 16 22 7.46557 3.43399 20.9684
6738 8 14 17.1956 3.72319 21.3766
15943 16 22 6.40422 2.49763 22.8372
15944 16 22 6.77528 3.28209 21.9642
6739 8 14 17.874 3.72594 22.3606
6740 8 14 16.9692 3.09472 22.7576
7291 10 16 -13.8947 7.01887 23.5347
7293 10 16 -13.5321 6.37475 23.4568
7292 10 16 -12.8102 7.25633 23.7984
1701 3 9 -3.10744 6.881 27.8223
1699 3 9 -3.15736 7.74136 27.5796
1700 3 9 -2.08173 7.3095 27.6484
ITEM: TIMESTEP
17600000
ITEM: NUMBER OF ATOMS
96
ITEM: BOX BOUNDS ff ff ff
-3.5000000000000000e+01 3.5000000000000000e+01
-3.5000000000000000e+01 3.5000000000000000e+01
-3.5000000000000000e+01 3.5000000000000000e+01
ITEM: ATOMS id mol type x y z
287 1 7 -18.4693 -5.09234 -21.6344
286 1 7 -17.6691 -4.51381 -22.2577
288 1 7 -18.2126 -6.03424 -21.1298
9065 11 17 3.88051 -24.8365 -14.3132
12419 13 19 4.93195 -24.7044 -13.6934
14760 16 22 -6.51267 -25.4251 -11.2356
14758 16 22 -7.77602 -25.4042 -11.4115
9066 11 17 4.15268 -25.084 -13.1173
9064 11 17 4.12297 -24.5979 -13.1532
12418 13 19 5.06721 -24.616 -12.5167
12417 13 19 5.16667 -25.5998 -11.8574
8228 10 16 6.07138 -25.0254 -12.0725
8227 10 16 5.8588 -25.0378 -13.2393
8226 10 16 5.72223 -23.8656 -13.0386
14759 16 22 -7.30037 -25.6562 -10.4081
7289 9 15 -3.77931 -5.83279 -2.73162
7288 9 15 -3.98408 -6.94654 -3.14961
7290 9 15 -3.38993 -6.88131 -3.035
3616 5 11 -2.52055 -7.78794 -3.13095
290 2 8 -3.28366 -8.77413 -1.92439
2 1 7 -4.58326 -8.43893 -1.92344
13394 14 20 -3.61879 -6.60935 -2.01006
13392 14 20 -3.60829 -6.77451 -1.94677
3615 5 11 -2.7241 -7.29728 -1.95668
291 2 8 -3.72383 -7.95441 -2.57196
289 2 8 -3.65658 -7.90021 -2.61984
6042 8 14 -4.39607 -6.82397 -0.99719
1 1 7 -4.50662 -7.25905 -2.19717
3 1 7 -4.55119 -7.20578 -2.06585
6041 8 14 -3.72407 -7.74002 -1.5038
6043 8 14 -3.70193 -7.69108 -1.44219
3614 4 10 -3.06727 -6.9215 -0.956939
3612 4 10 -3.23693 -6.94421 -0.834107
13393 14 20 -2.50445 -6.16548 -1.85588
3617 5 11 -2.59236 -7.4338 -2.06284
3613 4 10 -2.58324 -7.94924 -1.15183
1702 4 10 10.4113 -20.9477 3.86454
1703 4 10 11.4431 -21.5036 3.99
1704 4 10 11.3372 -20.995 2.81041
12420 14 20 21.4448 -17.4908 7.08528
12421 14 20 22.3151 -16.7934 7.39579
12422 14 20 22.3801 -16.1454 6.36958
4679 7 13 -8.61534 -21.9553 14.9563
4678 7 13 -8.49999 -22.664 15.8806
4680 7 13 -8.15659 -21.3627 15.9024
6742 9 15 23.3031 -3.40261 16.0877
6740 8 14 22.2121 -2.97101 16.7545
6739 8 14 22.6813 -2.69531 17.7797
6738 8 14 21.8082 -2.70706 18.671
14755 15 21 21.1269 -1.73903 18.1545
6743 9 15 23.2973 -2.26846 16.6538
6741 9 15 23.2134 -2.34704 16.7734
14756 15 21 21.8312 -0.956912 18.7512
14757 15 21 22.3283 -1.78824 18.0607
15945 16 22 9.12143 -1.89919 21.4504
15944 16 22 8.84149 -2.37205 22.5222
15943 16 22 10.0008 -2.48731 22.4775
1302 3 9 -7.79266 13.6959 -24.2372
1303 3 9 -6.82158 14.3555 -24.092
1304 3 9 -7.84449 13.8436 -23.8022
9067 12 18 -7.70842 3.20765 -11.5613
11270 13 19 -12.4636 23.2125 -11.8707
11271 13 19 -11.7163 22.9686 -10.9012
6039 7 13 6.72569 25.629 -11.377
1299 2 8 7.54079 25.4765 -10.7862
6040 7 13 5.61206 26.0459 -11.2293
6038 7 13 7.56573 25.0854 -11.9327
9069 12 18 -8.49583 3.27384 -10.1318
9068 12 18 -7.32182 3.3045 -10.4879
11272 13 19 -12.2581 24.0051 -10.5826
1300 2 8 6.53848 24.7987 -10.5438
4337 5 11 6.60552 26.0897 -10.234
4339 5 11 6.70125 26.163 -10.2643
1301 2 8 7.54539 25.2646 -10.7267
4338 5 11 7.71791 25.8822 -9.81843
11269 12 18 20.4689 4.92925 -5.33968
11267 12 18 21.1956 5.38387 -5.2221
11268 12 18 20.2842 5.87237 -4.62745
4677 6 12 -13.5645 24.0597 1.50965
4675 6 12 -14.1285 25.1963 0.794362
4676 6 12 -14.7042 24.3873 1.45995
13397 15 21 19.713 20.6081 4.03395
13395 15 21 20.8952 19.0454 4.86255
13396 15 21 20.5307 19.7521 4.09528
8231 11 17 -1.39568 26.9052 9.49944
8230 11 17 -0.186702 27.1425 9.44017
8229 11 17 -1.05377 26.9925 10.2644
4342 6 12 9.67476 22.8221 14.2776
4341 6 12 8.99852 22.6128 15.2995
4340 6 12 8.27422 22.1322 16.173
7293 10 16 -12.1779 13.1792 22.6613
7292 10 16 -11.4763 14.1345 22.5277
7291 10 16 -10.3495 14.0927 22.8725
1699 3 9 5.11926 2.42407 28.2798
1701 3 9 5.51317 0.426639 28.3103
1700 3 9 5.4437 1.42169 27.7493
ITEM: TIMESTEP
17700000
ITEM: NUMBER OF ATOMS
96
ITEM: BOX BOUNDS ff ff ff
-3.5000000000000000e+01 3.5000000000000000e+01
-3.5000000000000000e+01 3.5000000000000000e+01
-3.5000000000000000e+01 3.5000000000000000e+01
ITEM: ATOMS id mol type x y z
288 1 7 -19.1619 -5.68574 -20.8745
287 1 7 -18.2708 -6.40946 -21.323
286 1 7 -17.9645 -7.50633 -21.4355
14758 16 22 2.47649 -23.4329 -16.2764
8227 10 16 -4.25653 -25.1378 -13.5888
14759 16 22 2.63863 -24.2418 -15.3861
14760 16 22 1.83709 -24.7802 -14.602
12419 13 19 1.68664 -24.1739 -15.8678
12418 13 19 0.508907 -24.2277 -15.6077
12417 13 19 1.54631 -23.7406 -15.8219
9066 11 17 -6.44782 -25.8742 -11.0893
8228 10 16 -5.21628 -25.1416 -12.9515
8226 10 16 -4.14142 -24.0153 -13.1075
9064 11 17 -5.53351 -25.3323 -9.29012
9065 11 17 -6.50573 -25.7856 -9.90918
7290 9 15 -3.98073 -9.14477 0.884968
7288 9 15 -3.95372 -9.15224 0.961645
6041 8 14 -3.56174 -9.81065 1.94616
6043 8 14 -3.61523 -9.89385 1.89294
1 1 7 -3.84864 -8.62354 2.05179
3 1 7 -3.79078 -8.63005 1.97226
13392 14 20 -2.91745 -8.89321 1.43804
13394 14 20 -2.87408 -8.95561 1.41399
3616 5 11 -2.96004 -9.83907 0.772111
291 2 8 -2.92755 -9.08349 2.55361
289 2 8 -2.8773 -9.18764 2.48939
7289 9 15 -4.69818 -9.36857 1.84564
3613 4 10 -3.50889 -8.14121 1.10442
3617 5 11 -2.40637 -9.92421 1.7415
3615 5 11 -2.44174 -10.0583 1.85917
13393 14 20 -1.94481 -8.6151 2.07917
3614 4 10 -2.90608 -7.96821 2.09025
3612 4 10 -2.8891 -8.01579 2.17246
12420 14 20 20.8251 -18.9757 4.36747
12422 14 20 20.3082 -19.456 4.94983
6042 8 14 -4.14007 -9.35768 2.82387
290 2 8 -2.94942 -10.2941 2.82326
2 1 7 -3.61643 -8.32477 3.11792
12421 14 20 21.2158 -18.8892 5.51342
4678 7 13 -15.58 -21.8276 10.5317
4680 7 13 -14.9297 -22.4566 10.3085
6742 9 15 26.2386 -1.13587 9.95212
6741 9 15 27.0077 -0.394092 10.4509
1702 4 10 5.63814 -25.1984 12.9239
4679 7 13 -14.5294 -21.6045 11.0133
15944 16 22 10.0654 -2.88441 12.7017
15943 16 22 9.08608 -2.41799 13.2256
15945 16 22 9.57846 -1.91292 13.338
6743 9 15 26.6362 -1.35553 11.0937
1704 4 10 7.00583 -24.2399 14.0862
1703 4 10 5.83418 -24.5154 13.9153
6738 8 14 18.3311 -14.6154 16.0678
6739 8 14 18.4541 -14.0376 17.1433
6740 8 14 18.6206 -14.8515 16.4372
14755 15 21 16.9723 -2.26326 18.8362
14756 15 21 17.7357 -1.45311 19.4036
14757 15 21 17.8711 -1.43803 20.6199
1303 3 9 -8.56002 14.4598 -23.3002
1302 3 9 -7.83525 13.9403 -24.1231
1304 3 9 -7.93178 13.8133 -24.1562
9069 12 18 -7.55074 1.49922 -8.71428
9068 12 18 -6.6859 1.96342 -8.15076
9067 12 18 -6.03501 2.88699 -8.43356
11270 13 19 -22.226 15.8933 -8.23817
4337 5 11 3.26158 26.2863 -8.22589
6038 7 13 6.30155 24.6618 -9.68069
6039 7 13 7.37052 25.2108 -9.50443
6040 7 13 8.36928 26.0123 -9.46925
4339 5 11 4.16855 26.93 -8.15098
11269 12 18 19.7147 5.25192 -6.38121
11268 12 18 20.3226 6.31932 -6.42977
11272 13 19 -23.3187 15.4618 -7.14805
11271 13 19 -22.5909 16.3673 -7.1846
4338 5 11 3.41725 26.9658 -7.21755
11267 12 18 20.5984 6.09819 -5.289
1299 2 8 3.55074 28.6374 -0.72424
1300 2 8 4.46186 28.0941 -0.126391
4676 6 12 -12.6931 25.7359 2.53407
4675 6 12 -12.6469 25.3305 1.4579
4677 6 12 -11.9991 26.0638 1.60014
13396 15 21 15.4216 24.2733 1.94818
13395 15 21 14.3185 24.831 2.21115
1301 2 8 4.99089 28.3995 0.784415
13397 15 21 15.4123 23.6968 2.91878
8229 11 17 -3.75968 26.3812 10.5813
8230 11 17 -4.39 25.5682 9.92914
8231 11 17 -4.79695 24.63 10.5148
4341 6 12 10.2718 23.6681 12.9267
4342 6 12 10.6988 24.0559 11.8855
4340 6 12 11.0586 23.5094 12.0819
7293 10 16 -16.0404 2.32526 23.8226
7292 10 16 -15.8663 1.1644 24.0918
7291 10 16 -14.6859 1.51649 24.3008
1699 3 9 -2.32161 5.28679 26.4866
1701 3 9 -2.57574 4.043 28.5129
1700 3 9 -2.49538 4.55931 27.4235
ITEM: TIMESTEP
17800000
ITEM: NUMBER OF ATOMS
96
ITEM: BOX BOUNDS ff ff ff
-3.5000000000000000e+01 3.5000000000000000e+01
-3.5000000000000000e+01 3.5000000000000000e+01
-3.5000000000000000e+01 3.5000000000000000e+01
ITEM: ATOMS id mol type x y z
287 1 7 -13.0148 -7.34331 -24.6429
286 1 7 -11.8784 -7.62733 -24.8709
288 1 7 -13.5873 -7.56351 -23.5869
14759 16 22 -4.2338 -19.8267 -19.4096
14758 16 22 -4.42343 -21.0078 -19.2305
14760 16 22 -3.84302 -20.8695 -18.8529
12418 13 19 4.97793 -22.9398 -16.6968
12417 13 19 3.76383 -22.9835 -16.7999
12419 13 19 5.79178 -22.7972 -15.7712
8228 10 16 -9.58948 -24.8596 -11.0682
9064 11 17 -8.52567 -24.8613 -11.1812
9065 11 17 -7.33256 -24.7299 -11.2437
9066 11 17 -8.3063 -24.0368 -11.0927
8226 10 16 -10.2787 -23.4428 -12.9059
8227 10 16 -9.73286 -24.1668 -12.0866
290 2 8 -3.40152 -6.74992 -0.275247
3616 5 11 -0.117432 -6.69677 -0.176891
13393 14 20 -0.812152 -5.76163 -0.359656
3612 4 10 -2.10318 -5.91178 -0.425289
3614 4 10 -2.1 -5.93732 -0.400944
6043 8 14 -2.21252 -7.26543 -0.450253
6041 8 14 -2.0667 -7.28937 -0.510236
7290 9 15 -1.21655 -6.58458 -0.846555
7289 9 15 -1.28396 -7.52901 -1.54314
1 1 7 -0.970317 -7.65291 -0.441406
7288 9 15 -1.37719 -6.55225 -0.961207
3 1 7 -0.92437 -7.69432 -0.574548
13394 14 20 -1.38622 -5.56624 -1.46996
2 1 7 0.0445805 -7.42114 -1.12189
291 2 8 -2.50925 -6.76605 0.544902
289 2 8 -2.36844 -6.69512 0.433378
3615 5 11 -1.33283 -6.79319 0.194748
3617 5 11 -1.26492 -6.75341 0.240354
13392 14 20 -0.670949 -6.04067 0.745506
3613 4 10 -1.68147 -5.75191 0.719242
6042 8 14 -1.55614 -7.78252 0.40745
12420 14 20 22.6768 -17.1672 4.37413
12421 14 20 22.9529 -16.0312 3.95308
12422 14 20 22.1792 -15.924 4.79639
4679 7 13 -8.41929 -25.2667 10.2499
4680 7 13 -9.45276 -24.849 10.6415
1704 4 10 9.30085 -24.4508 9.06687
1702 4 10 10.5589 -24.881 10.4106
1703 4 10 10.3706 -25.1037 9.28234
4678 7 13 -8.87828 -24.8766 11.3068
6738 8 14 14.7826 -19.6421 14.6782
6740 8 14 16.1152 -18.563 15.4428
6739 8 14 14.9183 -18.7326 15.4619
6743 9 15 21.2862 -5.7052 17.7014
6741 9 15 22.0974 -5.76599 17.6768
15943 16 22 12.1336 -3.87908 17.8541
15944 16 22 11.1398 -4.04781 18.5654
6742 9 15 21.7023 -4.82088 18.3876
15945 16 22 11.5793 -4.34029 19.6734
7291 10 16 -19.1183 -2.55277 21.0783
7293 10 16 -18.6027 -0.998896 21.8801
7292 10 16 -18.4903 -2.16543 22.0203
1304 3 9 -8.28888 18.7143 -20.3376
1302 3 9 -7.82005 20.461 -18.8548
1303 3 9 -7.88023 19.5222 -19.5415
9068 12 18 -8.64464 2.14393 -10.9462
11272 13 19 -19.1177 18.6867 -10.9781
4339 5 11 -2.54789 26.4126 -10.9104
1301 2 8 5.36272 25.8614 -10.9962
9067 12 18 -9.35362 2.63476 -10.1004
9069 12 18 -9.08188 1.88005 -9.80747
11271 13 19 -19.6721 18.6806 -9.89414
11270 13 19 -18.7747 19.4744 -9.99732
6038 7 13 -2.92755 25.4657 -10.155
4337 5 11 -3.54437 26.4144 -10.4336
6039 7 13 -1.79638 25.7643 -9.97817
6040 7 13 -0.752345 25.7269 -9.37906
1300 2 8 5.33125 26.412 -9.87593
1299 2 8 5.66569 26.5849 -8.76088
13397 15 21 6.9077 26.2705 -9.39796
13396 15 21 6.62274 26.6132 -8.36773
4338 5 11 -2.58336 26.924 -9.79911
11269 12 18 20.7717 5.25967 -6.17574
11268 12 18 20.0545 4.58753 -6.88185
11267 12 18 20.5756 5.44526 -6.16475
13395 15 21 6.85761 27.0126 -7.31614
4675 6 12 -19.4917 20.9862 -3.70111
4677 6 12 -18.1817 22.0139 -4.79136
4676 6 12 -18.5543 21.7145 -3.7499
4340 6 12 18.0227 19.9943 10.45
4341 6 12 17.5866 19.1666 11.1687
4342 6 12 18.1292 18.8984 12.1561
8230 11 17 1.29972 21.6629 13.4087
14756 15 21 22.7651 0.681486 15.735
14755 15 21 21.7836 1.3717 15.8609
8231 11 17 1.0174 20.5694 13.9259
8229 11 17 2.05919 22.572 13.6341
14757 15 21 23.6514 0.110174 16.3586
1701 3 9 -1.48844 1.15511 28.7674
1700 3 9 -0.630533 1.29834 27.9537
1699 3 9 -1.35814 1.80361 28.6787
ITEM: TIMESTEP
17900000
ITEM: NUMBER OF ATOMS
96
ITEM: BOX BOUNDS ff ff ff
-3.5000000000000000e+01 3.5000000000000000e+01
-3.5000000000000000e+01 3.5000000000000000e+01
-3.5000000000000000e+01 3.5000000000000000e+01
ITEM: ATOMS id mol type x y z
287 1 7 -12.2262 -3.04656 -25.6273
288 1 7 -12.7096 -1.90022 -25.8667
286 1 7 -11.2381 -2.4128 -25.8955
14758 16 22 -0.383426 -25.4198 -13.7486
12417 13 19 0.997069 -25.3255 -13.8354
8226 10 16 4.80151 -24.9705 -13.8833
14759 16 22 0.19433 -25.7451 -12.8208
12418 13 19 1.18732 -24.9767 -12.7455
12419 13 19 1.42611 -25.8165 -11.9571
14760 16 22 0.0712752 -26.387 -11.7948
8228 10 16 5.813 -25.0674 -12.5846
8227 10 16 5.30079 -24.1067 -13.1252
9065 11 17 -10.4015 -25.6517 -8.12833
9064 11 17 -9.9415 -24.8365 -8.87551
9066 11 17 -9.40995 -25.686 -7.41795
7289 9 15 -2.99715 -3.03846 -0.555216
6043 8 14 -2.10248 -3.57067 -0.160462
6042 8 14 -1.84845 -4.74846 -0.179864
2 1 7 -2.33886 -4.68807 -2.03367
3616 5 11 -0.941492 -5.36667 -1.94751
3615 5 11 -1.47191 -4.65435 -1.11866
3613 4 10 -2.58107 -3.59981 -2.07825
1 1 7 -2.40233 -4.14955 -1.00528
3 1 7 -2.46422 -3.98322 -1.10508
7288 9 15 -2.05926 -2.84613 -1.26118
7290 9 15 -2.10288 -2.94028 -1.37904
13392 14 20 -1.23301 -3.57939 -0.854893
3617 5 11 -1.30378 -4.69419 -1.11064
3614 4 10 -1.4315 -3.88917 -1.90548
3612 4 10 -1.34161 -3.78141 -1.82233
13393 14 20 -0.315727 -4.18937 -1.40549
13394 14 20 -1.30833 -3.62565 -0.848136
290 2 8 -1.55281 -2.56246 -0.394906
289 2 8 -1.07662 -2.4022 -1.47268
12420 14 20 16.8495 -23.3558 1.24337
12421 14 20 17.2155 -22.1719 1.56818
12422 14 20 18.3485 -22.2612 2.09819
6041 8 14 -2.07966 -3.57059 0.0549046
291 2 8 -2.3838 -2.63729 0.559137
1704 4 10 9.94332 -26.7134 4.99485
1703 4 10 10.9953 -26.3295 4.65374
1702 4 10 11.5784 -25.9646 3.63394
6740 8 14 9.12148 -23.7363 13.2393
4678 7 13 -5.64624 -23.814 14.8618
4679 7 13 -5.94907 -23.324 15.9433
4680 7 13 -5.77713 -22.6573 14.9947
6739 8 14 10.1675 -23.3033 13.6803
6738 8 14 9.22898 -22.8757 14.3026
6741 9 15 21.1565 -13.0597 14.7268
6742 9 15 21.6909 -11.9739 14.7114
6743 9 15 21.6158 -12.3757 13.5816
15945 16 22 2.43351 -0.14591 21.0509
7292 10 16 -14.6401 -9.03207 23.1954
7291 10 16 -13.9873 -9.93495 23.0765
7293 10 16 -14.9265 -7.79913 23.2883
1304 3 9 -6.66231 17.7124 -20.7284
1303 3 9 -7.13914 18.7617 -20.6984
1302 3 9 -6.50477 19.5624 -20.1568
4338 5 11 -4.68633 24.9206 -13.7298
4339 5 11 -4.02469 24.503 -14.6665
4337 5 11 -5.80297 24.8276 -13.4229
9069 12 18 -8.51903 0.393034 -8.17573
13395 15 21 5.80329 17.8608 -8.33465
13396 15 21 6.7229 18.4064 -8.86485
9067 12 18 -7.65918 0.373829 -6.69178
9068 12 18 -7.43095 0.176189 -7.90611
11268 12 18 20.3957 4.01422 -6.11061
11269 12 18 20.4466 5.07849 -5.48526
11271 13 19 -17.78 21.2382 -7.84323
11272 13 19 -17.5219 20.2542 -7.21516
11270 13 19 -18.5987 20.2973 -7.5242
13397 15 21 7.17991 19.0279 -7.88118
6038 7 13 -0.914056 28.3377 -5.80448
6039 7 13 -0.516682 27.1618 -5.89662
6040 7 13 -0.0799389 28.229 -6.19875
11267 12 18 20.5325 4.81611 -5.17161
1300 2 8 6.37678 27.6964 -4.20214
1301 2 8 5.85229 27.7226 -5.31694
1299 2 8 6.02941 28.0161 -3.01464
4677 6 12 -16.7487 23.5599 -0.810151
4675 6 12 -15.3879 23.3698 -0.483902
4676 6 12 -16.2765 23.6572 0.322484
8231 11 17 5.19234 26.4436 10.561
8229 11 17 7.22184 26.0052 9.8159
8230 11 17 6.22432 25.738 10.4281
14755 15 21 22.7362 4.57072 17.1592
14757 15 21 23.6446 3.78669 16.2126
14756 15 21 22.8978 3.37527 16.9674
4341 6 12 14.2771 16.2649 17.804
4340 6 12 13.5031 16.8786 18.5324
4342 6 12 13.8451 17.4266 17.9865
15943 16 22 2.98863 1.22068 21.7766
15944 16 22 3.46526 0.157038 21.6646
1700 3 9 -0.339131 3.97819 28.5978
1699 3 9 -1.08425 3.03796 28.7236
1701 3 9 -1.44069 4.40696 28.5445
ITEM: TIMESTEP
18000000
ITEM: NUMBER OF ATOMS
96
ITEM: BOX BOUNDS ff ff ff
-3.5000000000000000e+01 3.5000000000000000e+01
-3.5000000000000000e+01 3.5000000000000000e+01
-3.5000000000000000e+01 3.5000000000000000e+01
ITEM: ATOMS id mol type x y z
288 1 7 -10.9964 -0.858124 -26.7025
14759 16 22 -1.21649 -23.3557 -16.5019
14760 16 22 -0.927652 -22.4005 -17.1056
9064 11 17 -13.9267 -18.1865 -17.713
9065 11 17 -12.73 -18.1511 -17.4026
9066 11 17 -12.6473 -17.9351 -18.5362
14758 16 22 -1.71117 -24.0263 -15.6723
12419 13 19 -0.754386 -26.7656 -10.8001
12418 13 19 0.134115 -26.433 -11.5718
8227 10 16 12.2622 -22.5304 -11.2615
8226 10 16 11.3702 -23.3195 -11.2308
8228 10 16 13.4726 -22.9116 -11.0667
12417 13 19 0.455763 -26.9568 -10.4524
1704 4 10 5.39939 -22.2734 -1.14845
1703 4 10 5.14095 -21.2236 -0.613456
1702 4 10 4.68365 -20.1797 -0.286999
6742 9 15 22.8894 -17.609 -0.53545
6741 9 15 22.2165 -18.4667 -0.91534
6743 9 15 23.4367 -16.8905 -1.20536
290 2 8 -3.24801 -4.4313 2.45006
2 1 7 -0.394949 -5.10263 1.26971
1 1 7 -1.35199 -4.2892 1.15716
3617 5 11 -1.02246 -5.1127 2.11545
3615 5 11 -1.114 -5.14896 2.19188
7290 9 15 -2.18402 -4.97228 1.90586
291 2 8 -2.51188 -3.71892 1.75581
289 2 8 -2.41914 -3.82759 1.89099
7288 9 15 -2.24689 -4.9971 1.75366
3614 4 10 -1.47061 -3.95054 2.29853
13392 14 20 -0.45383 -4.12783 1.74112
13394 14 20 -0.390014 -4.26236 1.93399
3612 4 10 -1.49481 -3.87466 2.32583
3 1 7 -1.31604 -4.43004 1.22978
13393 14 20 -0.652653 -3.32296 2.57697
7289 9 15 -2.75636 -5.49186 2.75696
6043 8 14 -1.94818 -4.69849 2.93912
6041 8 14 -2.32379 -4.43562 2.87132
3613 4 10 -0.627341 -4.32256 3.03829
3616 5 11 -0.15918 -5.37861 2.85108
6042 8 14 -1.44853 -3.74269 3.42778
12422 14 20 19.0309 -19.1207 9.60872
12420 14 20 20.059 -18.7388 9.13321
12421 14 20 19.7296 -18.3913 10.266
6738 8 14 10.9824 -18.902 17.7591
6739 8 14 11.5056 -18.4014 18.7042
4679 7 13 -5.61727 -19.4807 20.5751
4678 7 13 -5.77344 -18.3461 20.3587
4680 7 13 -4.91849 -18.8453 21.3581
6740 8 14 12.4987 -17.6167 18.929
7292 10 16 -14.6897 -6.23967 23.9919
7291 10 16 -15.4971 -5.43142 23.4317
1700 3 9 -6.94765 -1.60042 22.6425
1699 3 9 -6.11674 -1.53668 23.422
1701 3 9 -7.57354 -2.09296 21.7093
14756 15 21 19.0565 -0.520709 21.6113
14755 15 21 19.0438 -1.78078 21.5702
7293 10 16 -14.3369 -5.13747 24.4244
287 1 7 -11.505 0.258883 -26.3639
286 1 7 -10.5251 0.914687 -26.6786
4339 5 11 -7.11144 17.2626 -22.0208
4338 5 11 -6.07245 17.6948 -21.7303
4337 5 11 -6.57435 18.6293 -20.9983
1302 3 9 -4.72443 17.3639 -19.3405
1303 3 9 -4.9509 17.1022 -18.1911
1304 3 9 -4.01339 17.151 -17.4192
9069 12 18 -15.9578 7.71416 -10.7734
9067 12 18 -15.6869 8.31372 -9.23814
9068 12 18 -15.6373 8.80665 -10.3537
11271 13 19 -11.8598 24.0445 -8.3102
11270 13 19 -12.911 24.2421 -8.93528
11272 13 19 -11.0705 24.9659 -8.18314
11269 12 18 19.7023 4.9793 -5.61331
11268 12 18 20.1473 5.01625 -4.47363
11267 12 18 19.6402 5.88418 -3.7148
6038 7 13 2.72001 27.9607 -2.94967
13396 15 21 4.78186 28.3423 -2.92493
6040 7 13 3.4458 28.4691 -3.09348
13397 15 21 5.52424 27.9396 -3.77641
1301 2 8 0.461943 28.6779 -0.590534
13395 15 21 4.06888 28.5939 -2.01467
6039 7 13 3.04453 28.6395 -1.97021
1300 2 8 -0.542602 28.8331 0.178251
1299 2 8 0.654307 28.459 0.0304792
4676 6 12 -14.0508 22.8443 7.39287
4675 6 12 -14.8484 23.0028 6.48695
4677 6 12 -13.7767 24.0086 7.183
8230 11 17 -9.16883 25.5488 9.59182
8231 11 17 -8.33536 25.2697 10.4754
8229 11 17 -10.1333 25.4771 8.83091
15943 16 22 4.56737 4.21542 18.8077
15944 16 22 5.21714 3.46742 19.4581
15945 16 22 6.05703 3.92205 18.8682
4342 6 12 9.79144 17.3656 20.6848
4341 6 12 10.4615 16.4386 21.1189
4340 6 12 11.6039 16.3259 20.7191
14757 15 21 18.326 0.189373 22.2679
ITEM: TIMESTEP
18100000
ITEM: NUMBER OF ATOMS
96
ITEM: BOX BOUNDS ff ff ff
-3.5000000000000000e+01 3.5000000000000000e+01
-3.5000000000000000e+01 3.5000000000000000e+01
-3.5000000000000000e+01 3.5000000000000000e+01
ITEM: ATOMS id mol type x y z
9065 11 17 -6.75994 -19.3457 -19.9915
9064 11 17 -6.49902 -18.8118 -21.0374
9066 11 17 -7.04071 -18.6941 -20.9121
14758 16 22 -7.62455 -24.9798 -11.8295
8228 10 16 12.2176 -23.6673 -11.0851
8226 10 16 10.77 -23.9228 -12.1312
8227 10 16 11.8919 -23.3637 -12.2385
12419 13 19 2.25801 -27.6152 -8.47155
12418 13 19 1.11922 -27.6444 -8.40686
12417 13 19 1.33411 -27.2086 -9.48293
14759 16 22 -7.32975 -25.4873 -10.7599
14760 16 22 -7.08525 -25.8158 -9.60117
1702 4 10 4.65294 -28.2688 -0.932737
290 2 8 -0.774952 -8.48426 -0.298504
289 2 8 -0.977781 -7.26866 -0.48713
291 2 8 -1.19669 -7.38399 -0.429061
3 1 7 -0.915579 -5.95741 -0.493058
3612 4 10 -0.0364217 -6.61429 -1.10525
3614 4 10 -0.0283813 -6.71489 -1.1254
1 1 7 -0.922215 -6.11991 -0.581264
3613 4 10 -1.19776 -6.7585 -1.44708
7290 9 15 0.00585144 -7.62375 -0.434419
2 1 7 0.288729 -5.80202 -0.38383
7288 9 15 0.068679 -7.76325 -0.434925
13393 14 20 0.810002 -6.75965 -0.463164
1704 4 10 5.07128 -28.5376 0.582721
1703 4 10 4.07728 -28.2317 0.0797577
13394 14 20 -0.256621 -6.63087 0.0725806
13392 14 20 -0.281752 -6.67615 0.112034
3615 5 11 -1.57458 -6.75349 0.397361
3617 5 11 -1.62325 -6.68776 0.450915
6043 8 14 -0.628632 -7.5763 0.625771
6041 8 14 -0.645043 -7.5685 0.644241
3616 5 11 -1.70744 -7.85528 0.707087
6042 8 14 -0.662237 -6.47052 1.18544
7289 9 15 0.44197 -7.41541 0.616265
6743 9 15 21.0024 -18.3871 6.42581
6741 9 15 21.1229 -18.7991 5.6574
6742 9 15 21.8664 -17.936 5.68038
4679 7 13 -11.452 -16.4942 9.54818
4678 7 13 -12.3543 -17.2233 9.75526
4680 7 13 -10.7501 -15.4427 9.43613
12420 14 20 13.3236 -21.6601 13.5495
12422 14 20 13.6363 -20.9934 14.3152
12421 14 20 14.4367 -21.105 13.4725
6739 8 14 9.77728 -17.9851 20.4531
6740 8 14 9.11891 -18.0373 19.4788
6738 8 14 9.12375 -17.4023 21.1551
7291 10 16 -18.9816 -4.43898 20.8292
7293 10 16 -17.234 -4.14888 20.9967
7292 10 16 -17.9054 -5.04262 20.6946
14755 15 21 16.8843 -2.90461 23.2965
14756 15 21 15.9348 -2.17717 23.6335
14757 15 21 16.5331 -1.14288 23.5682
15945 16 22 7.01553 -3.70917 26.3833
15944 16 22 6.63965 -3.28393 27.4835
1699 3 9 -4.30595 -1.58244 28.4945
1700 3 9 -3.30057 -2.08976 28.5012
1701 3 9 -2.49415 -1.18769 28.6515
15943 16 22 6.33984 -2.16127 27.1686
288 1 7 -17.1623 7.2767 -21.6365
287 1 7 -16.6044 6.82499 -22.5646
286 1 7 -17.2712 7.53532 -21.8606
1304 3 9 -7.09766 14.7884 -23.7796
1303 3 9 -6.46228 15.442 -23.0419
1302 3 9 -5.27961 15.7216 -23.1751
4338 5 11 -5.16919 20.2826 -19.9832
4339 5 11 -4.90642 19.4236 -20.7938
4337 5 11 -4.51353 20.9593 -19.2382
11271 13 19 -7.07183 23.8492 -11.3327
11270 13 19 -6.14887 23.8222 -12.1713
9069 12 18 -6.98347 5.15369 -8.25649
9068 12 18 -5.85089 5.27394 -8.71198
9067 12 18 -5.43286 5.9902 -9.51752
11272 13 19 -6.21725 24.1518 -10.5942
6038 7 13 -2.76443 27.791 -7.10411
6040 7 13 -1.44883 28.2484 -5.69062
6039 7 13 -1.67824 28.0375 -6.79519
11268 12 18 19.8921 5.30408 -4.07175
11269 12 18 19.5443 6.01326 -5.01813
11267 12 18 19.7738 6.46856 -4.52426
13397 15 21 4.98358 28.4275 -0.971651
13396 15 21 4.24379 27.8481 -0.199529
4676 6 12 -16.4961 23.579 1.55821
4677 6 12 -15.6209 24.333 1.72941
1299 2 8 4.1132 28.1234 1.86573
1300 2 8 4.79854 28.0802 0.913112
13395 15 21 3.63047 27.7817 0.900039
1301 2 8 5.6057 27.9279 0.0346121
4675 6 12 -16.2673 23.2985 2.74247
8231 11 17 -9.27228 24.8854 5.84385
8229 11 17 -10.1697 25.9201 6.46767
8230 11 17 -10.3678 24.7191 6.25977
4340 6 12 7.36542 23.3391 15.2905
4342 6 12 7.63942 22.6322 16.1195
4341 6 12 6.52523 23.0787 16.0237
ITEM: TIMESTEP
18200000
ITEM: NUMBER OF ATOMS
96
ITEM: BOX BOUNDS ff ff ff
-3.5000000000000000e+01 3.5000000000000000e+01
-3.5000000000000000e+01 3.5000000000000000e+01
-3.5000000000000000e+01 3.5000000000000000e+01
ITEM: ATOMS id mol type x y z
9064 11 17 -16.3104 -12.2721 -18.9744
9066 11 17 -16.4861 -13.3847 -19.5873
9065 11 17 -15.4322 -12.7373 -19.5202
14759 16 22 -0.026938 -25.2896 -13.6528
8226 10 16 12.3655 -22.3807 -13.5693
14758 16 22 -0.725782 -25.8453 -12.8585
14760 16 22 -0.39362 -24.7568 -12.5594
8227 10 16 11.8256 -22.6963 -12.5278
8228 10 16 12.9756 -22.4083 -12.8527
12419 13 19 14.0149 -23.8487 -5.52813
12417 13 19 13.8817 -24.771 -5.24063
12418 13 19 14.4201 -24.0869 -4.3831
291 2 8 -4.04749 -6.06752 -4.95597
3615 5 11 -4.72596 -6.05337 -3.08737
3617 5 11 -4.68845 -6.07001 -3.1761
3 1 7 -4.00956 -5.39024 -3.89268
13393 14 20 -3.98792 -6.60682 -3.72049
13392 14 20 -3.56312 -5.85027 -2.82798
13394 14 20 -3.57065 -5.77039 -2.98798
290 2 8 -4.29673 -4.91643 -5.08844
1 1 7 -4.05726 -5.3588 -4.02444
289 2 8 -3.57314 -4.00741 -5.1874
2 1 7 -4.93143 -4.84711 -3.40481
7289 9 15 -3.19031 -5.17602 -5.19272
3612 4 10 -4.45232 -4.30794 -4.15551
3614 4 10 -4.43049 -4.17656 -4.25674
6043 8 14 -3.90917 -4.5184 -3.14914
6041 8 14 -3.74566 -4.66465 -3.08947
7288 9 15 -3.33648 -4.46563 -4.18695
7290 9 15 -3.25208 -4.48981 -4.1867
3613 4 10 -3.72883 -3.27658 -4.08321
3616 5 11 -4.59705 -6.48864 -1.97795
6042 8 14 -4.52855 -5.15092 -2.40161
4679 7 13 -9.22739 -17.4973 6.40389
4678 7 13 -9.1171 -16.3045 6.13418
4680 7 13 -9.24596 -18.6956 6.08878
1702 4 10 10.8565 -24.6388 10.2743
1703 4 10 11.899 -24.0097 10.6108
1704 4 10 11.1313 -23.2321 10.1692
6741 9 15 24.159 -11.7344 8.37337
6742 9 15 25.0706 -11.0159 8.58267
6743 9 15 25.0167 -10.6548 9.70785
12422 14 20 6.88405 -22.364 17.0103
12421 14 20 7.01476 -21.5779 17.8957
12420 14 20 6.28739 -21.1137 18.7221
14757 15 21 19.9915 -9.95618 17.1239
14756 15 21 19.6975 -10.4377 18.2165
14755 15 21 20.3813 -9.48545 18.0461
6740 8 14 6.8117 -16.5387 22.5441
6739 8 14 6.67558 -15.411 22.7591
6738 8 14 7.6955 -16.0869 22.8096
7291 10 16 -15.956 -3.71428 23.407
7293 10 16 -16.5729 -1.71992 23.1831
7292 10 16 -15.6837 -2.50414 23.5482
287 1 7 -12.3416 2.70016 -24.8617
286 1 7 -13.0632 3.60084 -24.8315
288 1 7 -12.8197 3.44251 -25.7396
1302 3 9 -4.28765 17.4357 -22.1596
1303 3 9 -5.0105 18.0409 -21.4798
1304 3 9 -3.97495 17.3382 -21.5222
4338 5 11 -0.339466 21.2254 -19.501
4337 5 11 0.826279 20.8935 -19.4912
4339 5 11 0.760169 21.548 -19.1849
9069 12 18 -11.2905 5.91487 -12.2917
9067 12 18 -11.23 7.52758 -11.8841
9068 12 18 -10.6477 6.80301 -12.6674
11271 13 19 -7.79379 25.6486 -10.6865
11270 13 19 -7.86657 25.9589 -9.60635
11272 13 19 -7.16158 26.2622 -9.78197
13396 15 21 5.18056 26.9749 -8.40728
6039 7 13 4.39931 26.8402 -6.45812
13397 15 21 4.83854 26.2622 -7.57855
6038 7 13 3.47787 27.2592 -7.10591
6040 7 13 5.15371 27.6822 -6.12501
13395 15 21 4.43949 27.4614 -7.61915
11268 12 18 21.0507 4.64808 -3.96119
11269 12 18 20.7465 3.97331 -4.9506
11267 12 18 20.1072 5.28493 -4.46287
8229 11 17 -11.2121 25.6897 5.33098
4676 6 12 -10.8503 26.4042 4.56126
4677 6 12 -11.2519 25.2456 4.22128
4675 6 12 -11.875 25.8634 4.5396
1300 2 8 2.77512 28.2153 5.07962
1299 2 8 2.79436 28.2471 3.88367
1301 2 8 4.00511 28.1685 4.87582
8230 11 17 -11.382 25.3953 6.55702
8231 11 17 -10.9169 25.4225 5.40984
4342 6 12 2.59343 26.1814 11.6635
4341 6 12 1.83551 25.3626 11.7683
4340 6 12 2.73179 26.0137 12.2845
15943 16 22 7.24029 0.134402 27.1679
15944 16 22 7.82433 1.07992 27.7118
15945 16 22 8.36175 2.05429 27.5305
1699 3 9 0.135034 4.45284 28.5358
1700 3 9 1.12027 5.16348 28.4916
1701 3 9 2.22545 4.87706 28.0889
ITEM: TIMESTEP
18300000
ITEM: NUMBER OF ATOMS
96
ITEM: BOX BOUNDS ff ff ff
-3.5000000000000000e+01 3.5000000000000000e+01
-3.5000000000000000e+01 3.5000000000000000e+01
-3.5000000000000000e+01 3.5000000000000000e+01
ITEM: ATOMS id mol type x y z
288 1 7 -12.8287 -2.86159 -25.675
287 1 7 -13.8874 -2.47507 -25.2336
286 1 7 -13.0025 -1.83201 -25.787
9066 11 17 -14.2646 -14.5522 -20.4642
9065 11 17 -13.7256 -14.7633 -19.3794
9064 11 17 -12.4835 -14.7768 -19.0627
14759 16 22 3.19664 -25.1443 -13.4881
14760 16 22 2.48069 -25.6461 -12.7026
12418 13 19 3.4864 -24.9446 -12.0058
12419 13 19 2.72585 -24.2654 -12.7627
14758 16 22 4.20656 -25.5044 -12.8954
12417 13 19 3.68151 -26.0938 -12.0224
8228 10 16 5.84875 -24.6472 -13.4379
8227 10 16 6.86375 -24.9045 -13.0447
8226 10 16 7.86306 -24.2278 -13.3189
290 2 8 -4.82462 -7.65551 -2.82716
7289 9 15 -3.88188 -6.90434 -3.45399
7288 9 15 -4.9331 -6.46819 -3.4839
7290 9 15 -4.88192 -6.35087 -3.32931
1 1 7 -3.87779 -5.9503 -2.90391
3 1 7 -3.67168 -5.97323 -3.00734
2 1 7 -4.41504 -5.38786 -3.81364
3613 4 10 -4.24149 -5.03319 -2.75639
291 2 8 -5.61053 -6.8021 -2.62031
289 2 8 -5.62321 -6.77507 -2.6521
13393 14 20 -4.51197 -7.51219 -1.65046
3612 4 10 -5.01777 -5.81825 -2.41818
3617 5 11 -5.04513 -6.67525 -1.68266
3616 5 11 -5.23772 -5.48785 -1.27638
3615 5 11 -5.1378 -6.64018 -1.51977
13394 14 20 -4.32469 -6.72419 -2.45481
3614 4 10 -5.01296 -5.86021 -2.35953
13392 14 20 -4.40921 -6.78743 -2.53892
6041 8 14 -4.00306 -5.85344 -1.75528
6043 8 14 -4.02351 -5.8984 -1.83339
6042 8 14 -4.65028 -4.85767 -1.73357
4678 7 13 -6.37745 -24.9389 2.41688
4679 7 13 -5.42281 -24.8961 3.16271
4680 7 13 -5.68413 -23.6637 3.06062
1703 4 10 9.95905 -25.3071 9.80805
1702 4 10 9.3988 -25.4143 8.75902
1704 4 10 9.61843 -24.8865 10.8808
12421 14 20 10.37 -21.7689 15.8403
12422 14 20 9.86926 -22.4509 15.0838
12420 14 20 10.6527 -20.9286 16.738
6741 9 15 18.4997 -8.93577 18.567
6743 9 15 19.3448 -10.2404 18.6014
14757 15 21 22.9258 -1.55143 17.302
14755 15 21 22.1012 -1.51501 17.9746
14756 15 21 22.6139 -2.59164 17.8064
6742 9 15 18.8622 -9.66332 19.4237
6740 8 14 14.7859 -8.46282 23.372
6738 8 14 15.0085 -10.7167 22.261
6739 8 14 14.7489 -9.52658 22.7009
7293 10 16 -8.41615 -8.0774 26.4024
7292 10 16 -8.40554 -6.99176 26.6575
15944 16 22 12.3155 -0.310145 26.1226
7291 10 16 -7.36472 -6.41667 27.08
4337 5 11 -6.67933 17.8861 -21.5583
4339 5 11 -7.16829 18.534 -20.8743
4338 5 11 -6.84068 17.38 -20.5331
1304 3 9 -6.75271 20.5367 -18.93
1302 3 9 -6.61298 20.6767 -18.9534
1303 3 9 -6.12065 20.0213 -19.723
9068 12 18 -11.1525 9.56936 -9.50197
9069 12 18 -11.9441 8.92012 -8.84156
9067 12 18 -11.6699 10.6778 -9.73368
6038 7 13 2.3187 24.9423 -9.24987
6040 7 13 2.23231 25.8085 -10.3566
6039 7 13 1.3599 25.226 -9.92666
11270 13 19 -1.08139 20.7924 -7.02117
11272 13 19 -1.6903 21.303 -6.26491
11271 13 19 -1.75157 21.6741 -7.40182
11268 12 18 17.7964 6.18326 -2.99106
11269 12 18 16.8195 6.80594 -3.57306
4677 6 12 -18.4945 21.209 -4.60106
4675 6 12 -17.2588 22.8936 -3.77758
4676 6 12 -18.1279 22.1436 -3.92955
11267 12 18 18.5793 6.94257 -2.54024
8231 11 17 -7.17712 27.6477 4.22582
13395 15 21 2.98779 28.4207 4.52039
8230 11 17 -6.77569 27.4459 5.41704
8229 11 17 -5.62536 27.8213 5.54832
13396 15 21 3.49708 28.0988 5.61322
13397 15 21 3.18742 27.9713 6.68527
1300 2 8 5.0631 26.6476 10.127
1301 2 8 5.6857 26.8832 9.1974
1299 2 8 5.07662 25.8678 11.0283
4342 6 12 3.69784 22.3495 17.5095
4341 6 12 2.78185 22.2048 18.2599
4340 6 12 3.87426 22.3271 17.9205
1700 3 9 -18.1157 7.10599 21.11
1699 3 9 -17.1891 7.39377 21.9427
1701 3 9 -18.063 6.08044 21.6278
15943 16 22 13.3405 0.137868 25.6703
15945 16 22 11.5972 0.490596 26.5039
ITEM: TIMESTEP
18400000
ITEM: NUMBER OF ATOMS
96
ITEM: BOX BOUNDS ff ff ff
-3.5000000000000000e+01 3.5000000000000000e+01
-3.5000000000000000e+01 3.5000000000000000e+01
-3.5000000000000000e+01 3.5000000000000000e+01
ITEM: ATOMS id mol type x y z
9064 11 17 -12.9429 -17.4946 -17.567
9066 11 17 -13.2813 -17.8228 -17.227
9065 11 17 -12.7569 -18.6661 -17.9093
14758 16 22 5.12963 -24.0905 -14.8726
8228 10 16 6.26535 -23.5353 -13.4651
14760 16 22 6.62334 -23.8398 -14.7047
14759 16 22 5.80451 -23.4464 -15.5557
8227 10 16 6.75215 -24.5131 -13.2177
8226 10 16 6.13923 -23.4879 -13.3113
12417 13 19 -2.66231 -27.292 -9.22437
12418 13 19 -1.58695 -27.3514 -8.62617
12419 13 19 -2.34698 -27.6441 -7.67843
13394 14 20 -5.73139 -8.51281 -4.34043
289 2 8 -4.78556 -8.52763 -3.5088
291 2 8 -4.91102 -8.42375 -3.28224
3616 5 11 -3.69476 -8.64214 -2.86767
3 1 7 -5.56431 -7.62173 -3.6237
1 1 7 -5.72539 -7.66871 -3.672
6042 8 14 -3.3796 -7.92567 -3.69247
3612 4 10 -4.44486 -7.35842 -3.12999
3614 4 10 -4.44148 -7.33257 -3.3455
13393 14 20 -4.68746 -7.79703 -4.24588
13392 14 20 -3.57281 -7.56636 -4.64452
3613 4 10 -3.72119 -6.47383 -3.1013
4679 7 13 -5.46801 -12.3633 -1.12024
4678 7 13 -5.40704 -13.4026 -0.710019
2 1 7 -5.72309 -8.39549 -2.649
290 2 8 -4.92295 -9.16253 -2.42458
3617 5 11 -4.59231 -8.10493 -2.28008
3615 5 11 -4.46682 -8.08715 -2.23764
6041 8 14 -3.48498 -7.49786 -2.53175
6043 8 14 -3.52612 -7.57095 -2.56579
7289 9 15 -5.38215 -7.30064 -2.51272
7288 9 15 -4.34442 -6.87038 -2.02267
7290 9 15 -4.41931 -6.6721 -2.24899
4680 7 13 -5.37157 -12.0898 0.0678243
1703 4 10 10.2743 -26.0349 3.65591
1702 4 10 10.5593 -26.782 2.73213
1704 4 10 10.0316 -26.7029 4.64254
12422 14 20 14.9799 -22.3407 9.61669
12420 14 20 13.8778 -22.9862 10.6049
12421 14 20 14.7453 -22.2205 10.862
7291 10 16 -17.3551 -14.2751 18.0691
7292 10 16 -17.1672 -13.412 18.9685
7293 10 16 -17.0722 -12.2192 19.2175
6741 9 15 17.6999 -11.8667 19.4728
6742 9 15 16.8499 -11.0654 19.8254
6738 8 14 16.0662 -10.383 21.0877
6743 9 15 16.9104 -10.3308 18.8543
6739 8 14 15.1489 -10.3323 21.9577
6740 8 14 14.5772 -9.87118 22.8393
14757 15 21 16.1944 -4.11572 23.2565
14756 15 21 16.6877 -5.19829 22.846
14755 15 21 17.739 -4.87873 22.1686
15945 16 22 10.2741 -1.50505 26.9219
15943 16 22 9.47782 -2.19701 26.0885
15944 16 22 10.4143 -2.61826 26.5963
286 1 7 -15.0696 7.92288 -22.3143
288 1 7 -14.9664 8.65374 -23.0557
287 1 7 -14.2257 8.74144 -22.0662
4338 5 11 -1.30379 20.649 -19.7377
1303 3 9 -5.64297 12.4252 -16.3723
1302 3 9 -5.71812 11.4834 -17.0705
4337 5 11 -1.97971 20.1204 -18.7947
4339 5 11 -0.673611 20.8438 -18.7571
1304 3 9 -5.26075 12.013 -15.2553
9069 12 18 -12.2942 9.0064 -7.39812
9067 12 18 -11.2499 9.16236 -7.14318
9068 12 18 -11.6733 8.14587 -6.74825
8229 11 17 -12.3148 24.8262 -2.9007
8231 11 17 -12.27 26.1439 -2.7143
8230 11 17 -13.2117 25.4997 -3.11274
11270 13 19 -8.38156 27.4992 -3.17586
11271 13 19 -8.26819 27.3317 -4.30499
11272 13 19 -7.431 27.3562 -5.08052
6040 7 13 -0.949773 28.5159 -3.59201
6039 7 13 -0.23018 28.5397 -2.72253
11268 12 18 18.1144 6.35157 -2.59804
11267 12 18 18.6915 7.19545 -2.22216
11269 12 18 18.9383 7.02886 -2.13729
6038 7 13 -0.812965 28.0934 -1.76714
4676 6 12 -13.5726 25.3909 1.35633
4677 6 12 -13.6428 25.194 2.53325
4675 6 12 -12.7552 25.6149 0.491322
13396 15 21 2.53599 28.0921 6.24964
13395 15 21 1.25876 28.2389 6.37612
13397 15 21 3.31787 27.3712 5.63267
1299 2 8 4.39751 26.0631 9.94497
1301 2 8 3.43559 25.3411 11.7944
1300 2 8 4.06653 26.1398 11.1422
4341 6 12 8.45776 17.1675 18.7185
1701 3 9 -18.3835 7.95213 20.7613
1699 3 9 -17.1863 9.64456 20.8325
1700 3 9 -18.1504 9.05376 20.4538
4340 6 12 7.51796 17.5085 19.3105
4342 6 12 8.15071 17.9781 19.4622
ITEM: TIMESTEP
18500000
ITEM: NUMBER OF ATOMS
96
ITEM: BOX BOUNDS ff ff ff
-3.5000000000000000e+01 3.5000000000000000e+01
-3.5000000000000000e+01 3.5000000000000000e+01
-3.5000000000000000e+01 3.5000000000000000e+01
ITEM: ATOMS id mol type x y z
9065 11 17 -11.9115 -17.7788 -19.3564
8226 10 16 7.31304 -21.8591 -17.3357
8227 10 16 8.44395 -21.4553 -17.4593
8228 10 16 8.93147 -20.5455 -18.1372
9066 11 17 -11.5866 -17.4702 -18.2631
9064 11 17 -11.5657 -18.1714 -18.2199
14758 16 22 -1.44851 -26.5151 -11.1362
14759 16 22 -0.908344 -26.2652 -12.1997
14760 16 22 -0.0217847 -26.501 -11.512
12417 13 19 -5.70382 -26.9929 -4.1912
12419 13 19 -7.53058 -27.5767 -3.11675
12418 13 19 -6.93403 -26.9331 -3.97738
7288 9 15 -5.74744 -5.79601 -2.81976
7290 9 15 -5.5086 -5.75092 -2.90642
289 2 8 -4.44727 -6.18822 -3.30542
291 2 8 -4.5212 -6.1029 -3.50304
290 2 8 -3.46758 -5.69222 -3.85714
3615 5 11 -4.81962 -5.0559 -3.24503
3617 5 11 -4.85084 -4.9296 -3.08594
3616 5 11 -3.73867 -5.36997 -2.89795
3 1 7 -5.79747 -6.0274 -1.64933
6041 8 14 -4.63286 -5.6657 -2.34345
6043 8 14 -4.52079 -5.75636 -2.25621
7289 9 15 -4.97845 -6.71564 -2.48794
1 1 7 -5.36015 -6.06321 -1.5523
3614 4 10 -5.41573 -4.99547 -2.13821
2 1 7 -5.87997 -4.96607 -1.13173
3612 4 10 -5.38178 -4.97541 -2.20583
13393 14 20 -3.56779 -5.1715 -1.63155
6042 8 14 -4.36059 -4.58028 -2.16574
3613 4 10 -5.00635 -4.15098 -1.35602
13394 14 20 -4.77293 -5.30135 -1.24955
13392 14 20 -4.70317 -5.32318 -1.25063
4678 7 13 -11.5754 -24.6423 9.62246
4680 7 13 -11.7155 -24.9778 8.27382
4679 7 13 -12.5048 -24.4035 8.96936
1704 4 10 4.30176 -24.7734 11.8058
1703 4 10 3.92079 -25.5066 12.764
12422 14 20 13.4864 -21.894 13.0204
12421 14 20 14.2836 -21.7325 12.1058
12420 14 20 14.5312 -20.5834 12.3703
6741 9 15 22.5016 -6.05532 13.0784
1702 4 10 3.73507 -25.1203 13.8367
6743 9 15 22.2419 -6.18191 14.1693
6742 9 15 22.195 -7.15722 13.466
14756 15 21 6.04584 -8.80815 25.795
6739 8 14 7.92749 -8.88828 26.0942
14757 15 21 6.82282 -8.56422 26.6924
14755 15 21 6.74956 -8.43924 26.6198
6740 8 14 7.20167 -9.82867 26.0011
7293 10 16 -11.2674 -6.3837 25.4511
7291 10 16 -12.0459 -5.43749 25.6131
15945 16 22 6.5144 -7.47274 25.9542
6738 8 14 7.59797 -7.83496 26.4669
7292 10 16 -10.8481 -5.34449 25.8665
15943 16 22 5.98189 -6.77385 27.3893
15944 16 22 6.90248 -7.32991 27.1136
1302 3 9 -13.2197 10.9359 -19.3591
287 1 7 -21.8751 2.23478 -17.4973
286 1 7 -21.2773 2.02636 -18.4857
288 1 7 -21.9143 2.75428 -18.479
1303 3 9 -12.8328 11.2524 -18.2349
1304 3 9 -11.9814 11.6218 -17.4755
4337 5 11 -7.83537 23.3007 -13.6597
4338 5 11 -7.37806 23.5933 -14.7077
4339 5 11 -7.19831 24.2872 -13.7944
9069 12 18 -15.9525 6.94771 -11.0874
9068 12 18 -16.896 7.32844 -10.3778
9067 12 18 -16.5254 8.21336 -9.63159
11268 12 18 18.1072 4.82305 -3.5868
11269 12 18 17.1018 5.21731 -4.1176
11267 12 18 19.2904 5.09667 -3.80206
6038 7 13 4.32214 28.1138 -5.18428
6040 7 13 4.51788 28.0942 -4.02329
13396 15 21 8.04454 27.587 -3.58704
6039 7 13 5.39972 27.6517 -4.78021
13397 15 21 8.45787 27.2179 -4.61204
8229 11 17 -4.53195 28.4952 -0.703549
13395 15 21 8.00076 27.6639 -2.43687
11272 13 19 -12.7065 25.3455 0.931059
11271 13 19 -11.9165 26.2528 1.01284
11270 13 19 -12.854 25.6897 1.52353
4677 6 12 -9.55462 26.8795 2.30496
8230 11 17 -4.95995 28.2158 0.398857
8231 11 17 -4.15211 27.9824 1.28277
4676 6 12 -10.3816 26.8651 3.12747
4675 6 12 -9.70901 26.8938 4.0753
1299 2 8 -2.39613 26.7447 10.6232
1301 2 8 -2.15625 26.0498 12.052
1300 2 8 -1.54458 25.9429 11.0136
4341 6 12 11.4586 21.2706 14.9409
4342 6 12 10.4595 21.6898 15.5876
4340 6 12 12.3723 21.6649 14.3148
1700 3 9 -13.6012 15.5406 20.2688
1701 3 9 -14.2375 16.0523 19.3997
1699 3 9 -12.4849 16.1961 20.3163
ITEM: TIMESTEP
18600000
ITEM: NUMBER OF ATOMS
96
ITEM: BOX BOUNDS ff ff ff
-3.5000000000000000e+01 3.5000000000000000e+01
-3.5000000000000000e+01 3.5000000000000000e+01
-3.5000000000000000e+01 3.5000000000000000e+01
ITEM: ATOMS id mol type x y z
9066 11 17 -6.29903 -20.6623 -18.8465
9065 11 17 -6.67666 -21.5217 -18.0378
9064 11 17 -7.61287 -20.8805 -18.4654
14759 16 22 -8.529 -22.6115 -15.7552
14758 16 22 -7.96695 -23.3708 -15.1221
14760 16 22 -7.5576 -22.9514 -15.1693
8226 10 16 10.5 -22.0418 -15.4918
8227 10 16 10.3287 -22.7281 -14.5221
8228 10 16 9.39029 -22.9755 -13.8338
12419 13 19 -2.53223 -28.1152 -6.29149
12417 13 19 -3.67026 -28.2991 -4.47148
12418 13 19 -3.18247 -27.6193 -5.37387
291 2 8 -6.16227 -6.00689 -3.51822
289 2 8 -6.06182 -5.99016 -3.48681
290 2 8 -5.90884 -7.13287 -3.86542
3613 4 10 -6.15489 -6.88236 -2.75935
3616 5 11 -4.02515 -6.00296 -3.99885
1 1 7 -5.13001 -6.63432 -3.25005
3 1 7 -5.18312 -6.72203 -3.2505
3615 5 11 -4.42181 -6.01887 -2.92346
3617 5 11 -4.36875 -5.80355 -2.85893
7289 9 15 -4.87007 -6.56883 -4.43111
7288 9 15 -5.10328 -5.60563 -3.67146
7290 9 15 -5.04945 -5.62686 -3.62233
3614 4 10 -5.46364 -5.90412 -2.57463
3612 4 10 -5.48137 -5.92996 -2.44479
2 1 7 -4.95574 -7.19408 -2.09628
6041 8 14 -4.74862 -5.82952 -1.7444
6043 8 14 -3.19843 -5.68638 -1.06878
6042 8 14 -3.68154 -6.27181 -1.95227
13393 14 20 -6.18069 -5.10681 -2.58003
13392 14 20 -4.96622 -5.02315 -2.66492
13394 14 20 -4.95194 -4.92048 -2.63208
4680 7 13 -16.727 -20.8363 10.582
1704 4 10 6.09551 -24.509 12.1736
1703 4 10 6.87368 -25.3474 12.0648
1702 4 10 7.85388 -24.856 12.414
4679 7 13 -16.088 -21.0543 11.6279
4678 7 13 -15.6778 -20.3086 12.4636
12420 14 20 18.4885 -18.8924 11.8247
12422 14 20 17.9875 -18.7174 11.1012
12421 14 20 19.1669 -18.7646 10.8858
6743 9 15 19.6064 -14.475 14.6788
6741 9 15 19.9619 -14.0394 15.5509
6742 9 15 19.0234 -14.8752 15.7055
6739 8 14 15.0244 -11.7517 21.6888
6738 8 14 13.8783 -11.8333 22.2129
6740 8 14 14.892 -10.6856 22.1645
15945 16 22 8.56574 -8.66823 26.2108
15943 16 22 8.55587 -8.94155 25.0989
14755 15 21 9.65789 -8.23768 25.8475
14757 15 21 9.29529 -8.23124 25.5984
7293 10 16 -12.951 -6.17281 24.7633
15944 16 22 8.27799 -7.80992 25.5628
14756 15 21 8.96608 -7.38954 26.3498
7291 10 16 -14.4232 -5.29972 24.3848
7292 10 16 -13.3174 -5.01828 24.4791
286 1 7 -16.6824 11.9202 -20.2204
287 1 7 -16.3021 13.005 -19.948
288 1 7 -15.4174 12.5815 -20.7052
1304 3 9 -16.2118 16.857 -16.8738
1303 3 9 -14.9987 17.0089 -16.867
1302 3 9 -15.4881 17.9084 -16.2054
4339 5 11 -4.09854 24.106 -14.5853
4338 5 11 -3.67383 24.8839 -13.8288
9069 12 18 -9.42946 3.78395 -12.3772
9068 12 18 -8.68802 4.43166 -11.753
9067 12 18 -7.58244 3.88438 -11.8634
4337 5 11 -4.60241 25.1018 -13.1665
4677 6 12 -17.2049 21.9487 -5.6112
11272 13 19 -15.6134 23.5466 -5.68001
11268 12 18 18.0001 4.92937 -3.80339
11269 12 18 18.9733 4.73533 -3.01493
11267 12 18 19.1812 4.84816 -3.66218
13396 15 21 19.8503 18.683 -4.6711
13397 15 21 19.332 19.557 -4.19138
13395 15 21 20.9345 18.8872 -4.29057
11271 13 19 -16.5965 23.031 -5.17747
4675 6 12 -16.7229 22.9078 -3.70842
4676 6 12 -17.4575 22.4973 -4.58017
11270 13 19 -15.9806 23.5249 -4.24084
6040 7 13 -3.04677 28.507 -3.09604
6039 7 13 -4.18639 28.3775 -2.78488
6038 7 13 -5.09784 28.1561 -3.54021
8229 11 17 -10.2087 26.815 -1.64421
8231 11 17 -9.17657 26.0821 -0.481065
8230 11 17 -9.51017 27.2587 -0.68526
1300 2 8 -12.3901 24.5527 7.16624
1299 2 8 -12.1215 25.3643 6.26194
1301 2 8 -13.1337 24.3717 8.15362
4341 6 12 8.33842 22.314 15.5874
4342 6 12 9.43795 22.6748 15.1809
4340 6 12 7.5733 22.6134 16.3897
1701 3 9 -13.7274 10.5745 23.0634
1700 3 9 -13.3849 9.55671 23.6294
1699 3 9 -12.4537 8.77266 23.2717
ITEM: TIMESTEP
18700000
ITEM: NUMBER OF ATOMS
96
ITEM: BOX BOUNDS ff ff ff
-3.5000000000000000e+01 3.5000000000000000e+01
-3.5000000000000000e+01 3.5000000000000000e+01
-3.5000000000000000e+01 3.5000000000000000e+01
ITEM: ATOMS id mol type x y z
287 1 7 -19.0226 -4.06918 -20.4928
286 1 7 -19.617 -3.2485 -20.9991
288 1 7 -18.8308 -5.22823 -20.5109
8226 10 16 4.66842 -21.2126 -17.2184
8228 10 16 3.38911 -20.594 -16.6371
8227 10 16 3.6586 -20.9299 -17.792
9066 11 17 -9.68381 -22.5411 -14.4143
9065 11 17 -8.79695 -23.123 -14.8938
9064 11 17 -8.74673 -22.1837 -15.614
14759 16 22 -9.80116 -21.8174 -15.662
14760 16 22 -9.01363 -21.3671 -14.8854
14758 16 22 -10.4987 -20.9839 -15.0639
12417 13 19 -0.0214489 -27.4022 -8.90458
12418 13 19 -0.972779 -27.6418 -8.11635
12419 13 19 -0.468835 -27.9813 -7.08721
291 2 8 -3.46313 -3.08722 -3.99448
290 2 8 -3.33894 -4.1682 -4.35184
289 2 8 -3.47259 -2.97354 -3.99252
13393 14 20 -3.42986 -3.76964 -3.12952
6042 8 14 -2.4127 -4.31685 -3.10939
2 1 7 -1.40573 -3.32725 -5.07175
1 1 7 -2.49943 -3.39878 -4.64035
6041 8 14 -1.75436 -3.91997 -4.08355
6043 8 14 -1.94522 -4.08981 -4.15648
3 1 7 -2.54337 -3.41488 -4.73205
3617 5 11 -1.65816 -2.77891 -4.1555
13394 14 20 -2.45443 -3.17786 -3.54599
13392 14 20 -2.48098 -3.25589 -3.50717
3612 4 10 -1.50601 -2.95718 -2.97045
3614 4 10 -3.19839 -2.60695 -2.82782
7290 9 15 -2.78347 -2.22838 -4.44685
7288 9 15 -2.81548 -2.22949 -4.40323
3616 5 11 -2.02301 -2.42551 -5.2717
3613 4 10 -2.1923 -2.0472 -3.29409
3615 5 11 -1.73 -2.66716 -4.13948
7289 9 15 -1.87575 -1.42497 -4.62802
12422 14 20 18.3922 -20.8982 6.75383
6743 9 15 19.449 -20.3598 6.2486
12421 14 20 19.2902 -20.3165 7.31414
6741 9 15 19.3803 -20.4825 6.09901
6742 9 15 20.355 -19.7994 5.76325
12420 14 20 20.194 -19.4887 6.99467
4678 7 13 -13.5081 -23.2018 10.412
1704 4 10 8.7863 -24.6348 11.7984
4679 7 13 -14.0931 -22.5363 11.1352
4680 7 13 -13.6092 -22.2437 12.162
1702 4 10 9.44793 -22.8218 11.0656
1703 4 10 8.90673 -23.8241 10.888
6738 8 14 9.16491 -16.095 21.1368
6740 8 14 9.56685 -15.9671 21.4498
6739 8 14 9.37287 -14.8615 21.0951
15945 16 22 8.44656 -16.5232 22.0991
15943 16 22 9.96605 -15.2194 22.1633
15944 16 22 8.82104 -15.4389 22.1125
7292 10 16 -13.9635 -11.5757 22.5035
7293 10 16 -13.135 -10.7862 22.0566
7291 10 16 -13.6414 -10.5092 22.9911
14757 15 21 8.28397 -9.37027 25.9979
14755 15 21 8.13999 -8.31673 26.3242
14756 15 21 9.15051 -8.56433 25.8487
1304 3 9 -13.5156 11.7926 -22.4055
1303 3 9 -14.3228 12.4109 -21.6961
1302 3 9 -14.2916 13.5012 -21.143
11270 13 19 -12.6629 21.7689 -14.0835
4337 5 11 -8.27465 23.5765 -14.5033
4338 5 11 -7.15963 23.3829 -14.9985
4339 5 11 -6.55451 24.0743 -14.3068
11272 13 19 -14.5728 21.3902 -12.9072
11271 13 19 -13.4299 21.3755 -13.2104
11267 12 18 18.596 5.22159 -5.53295
11268 12 18 17.3776 5.03075 -5.41973
9067 12 18 -10.9208 8.57467 -7.64694
9069 12 18 -10.7047 8.39065 -7.24285
9068 12 18 -10.4237 9.50381 -7.26685
13397 15 21 14.5699 23.7675 -7.53259
13395 15 21 15.2279 23.5886 -6.95176
13396 15 21 14.4412 24.2328 -6.40313
6039 7 13 -6.12153 27.4454 -5.76821
6038 7 13 -5.26018 27.2982 -6.61019
11269 12 18 18.1478 5.08831 -4.46371
6040 7 13 -6.34192 26.3973 -5.26019
4676 6 12 -9.07015 26.6732 -0.356788
8229 11 17 -8.38996 27.481 -0.411497
8231 11 17 -8.43084 27.6462 -0.448018
1301 2 8 -8.19113 26.7626 0.312732
1299 2 8 -8.23912 26.8544 0.298034
1300 2 8 -7.98303 25.9432 1.1105
4675 6 12 -9.15376 27.4656 0.506276
4677 6 12 -9.089 27.5216 0.501433
8230 11 17 -7.62136 27.6773 0.470303
4340 6 12 4.83835 20.2625 17.7545
4341 6 12 4.79444 20.3124 18.9564
4342 6 12 5.00814 19.3858 19.7621
1701 3 9 -6.32263 2.57344 28.1517
1699 3 9 -6.67332 2.28574 28.0059
1700 3 9 -7.1328 3.32352 27.7602
ITEM: TIMESTEP
18800000
ITEM: NUMBER OF ATOMS
96
ITEM: BOX BOUNDS ff ff ff
-3.5000000000000000e+01 3.5000000000000000e+01
-3.5000000000000000e+01 3.5000000000000000e+01
-3.5000000000000000e+01 3.5000000000000000e+01
ITEM: ATOMS id mol type x y z
287 1 7 -18.3956 -2.05045 -21.8025
288 1 7 -17.3604 -1.44914 -22.0043
9065 11 17 0.264689 -20.3746 -20.3831
9064 11 17 1.47088 -20.5034 -20.3248
9066 11 17 0.861684 -21.0314 -19.6956
286 1 7 -18.7455 -3.11265 -21.499
8227 10 16 7.93896 -21.8197 -17.1261
8228 10 16 7.12423 -21.1826 -17.7506
8226 10 16 8.46249 -20.9992 -17.8463
14760 16 22 -13.7079 -23.4137 -9.58178
14758 16 22 -15.1484 -23.121 -8.3761
14759 16 22 -14.1652 -23.6697 -8.5863
12418 13 19 0.419743 -28.3629 -5.88761
13393 14 20 -7.30003 -3.85214 -6.82589
6042 8 14 -6.37326 -5.23693 -5.76849
290 2 8 -6.16822 -3.76027 -7.02384
289 2 8 -6.62295 -2.88352 -6.51144
6043 8 14 -5.74878 -4.63284 -6.59157
6041 8 14 -5.70842 -4.60631 -6.44962
13392 14 20 -6.51944 -4.09516 -5.99606
13394 14 20 -6.50984 -3.87286 -6.06639
3 1 7 -5.54746 -3.22804 -6.30345
1 1 7 -5.59859 -3.35827 -6.18748
3612 4 10 -6.23608 -3.12535 -5.40398
291 2 8 -6.60178 -2.81976 -6.47401
3614 4 10 -6.29159 -2.93592 -5.393
3613 4 10 -7.3575 -3.33925 -5.63453
2 1 7 -4.77062 -4.14698 -6.06181
7290 9 15 -5.82823 -2.20132 -6.07705
7288 9 15 -5.67415 -2.27387 -5.9341
7289 9 15 -6.82532 -1.75789 -6.12895
12417 13 19 -0.0367413 -28.4736 -4.82056
12419 13 19 1.32786 -28.1414 -5.01953
3615 5 11 -5.58717 -4.0272 -5.36739
3617 5 11 -5.55901 -4.11177 -5.27628
3616 5 11 -5.13254 -2.98246 -5.37483
1704 4 10 7.13511 -15.3223 10.0468
12421 14 20 14.4187 -20.9483 13.2054
4680 7 13 -17.4894 -17.3668 12.2078
4679 7 13 -16.2985 -17.3545 11.921
4678 7 13 -17.2949 -16.8914 12.3424
1703 4 10 6.33886 -14.9246 10.771
1702 4 10 5.9836 -14.0567 11.6086
6742 9 15 21.0903 -13.7008 13.333
12420 14 20 14.0301 -20.7195 14.2669
12422 14 20 14.8726 -20.1864 14.1038
6741 9 15 20.781 -13.5227 14.4764
6743 9 15 20.7525 -14.8014 13.6842
6738 8 14 10.155 -16.7106 20.3838
6739 8 14 10.6194 -17.0502 19.3905
6740 8 14 11.1578 -17.1219 20.3947
14756 15 21 20.0493 -6.33157 19.8062
14757 15 21 20.8228 -5.55916 19.2169
14755 15 21 20.2987 -5.22662 19.7761
1700 3 9 -8.50027 -9.16123 24.235
7293 10 16 -9.91034 -9.45657 25.0027
7292 10 16 -9.86911 -10.6863 25.071
7291 10 16 -9.89938 -9.52873 25.1562
1701 3 9 -8.88468 -9.59711 25.2903
1699 3 9 -9.06957 -10.1847 24.524
15943 16 22 11.4694 -6.03425 25.8513
15945 16 22 10.6804 -5.30043 26.3279
15944 16 22 10.8849 -5.29531 25.1573
1304 3 9 -14.7976 12.6368 -21.2957
1302 3 9 -13.5698 14.6231 -20.8364
1303 3 9 -14.2545 13.6712 -21.0889
6040 7 13 -5.057 24.6128 -14.3355
9067 12 18 -12.717 7.21977 -10.9114
11271 13 19 -10.2625 24.022 -12.5054
11270 13 19 -9.27738 24.0003 -13.2415
11272 13 19 -10.3154 24.4074 -11.3919
6039 7 13 -4.80038 25.1186 -13.3132
6038 7 13 -5.06471 24.6018 -12.3012
4338 5 11 1.24763 25.4766 -11.732
4337 5 11 2.3333 25.4776 -12.1855
4339 5 11 1.55856 25.0363 -12.8202
13395 15 21 9.05778 24.8407 -10.9897
9069 12 18 -13.0554 7.4098 -9.69466
9068 12 18 -11.9803 7.08681 -9.94879
13397 15 21 7.2491 25.932 -10.2491
13396 15 21 8.37569 25.575 -10.3648
11269 12 18 16.9955 7.51468 -3.93318
11268 12 18 17.4946 6.56679 -3.37399
11267 12 18 18.6601 6.70183 -3.18098
4676 6 12 -8.70392 27.5422 0.641336
4677 6 12 -7.49903 27.8482 0.74513
4675 6 12 -7.84196 27.0815 1.36222
1299 2 8 -2.84142 25.7582 7.01532
1300 2 8 -3.61824 25.0395 7.52716
1301 2 8 -3.5162 24.2674 6.63039
8231 11 17 -13.6105 22.2454 9.6155
8229 11 17 -14.8832 22.8817 8.24873
8230 11 17 -14.5979 22.9223 9.38103
4342 6 12 5.66002 23.3672 15.6112
4341 6 12 4.78057 23.0581 16.4068
4340 6 12 3.69361 22.6189 16.6928
ITEM: TIMESTEP
18900000
ITEM: NUMBER OF ATOMS
96
ITEM: BOX BOUNDS ff ff ff
-3.5000000000000000e+01 3.5000000000000000e+01
-3.5000000000000000e+01 3.5000000000000000e+01
-3.5000000000000000e+01 3.5000000000000000e+01
ITEM: ATOMS id mol type x y z
8226 10 16 -1.01841 -18.9797 -21.5526
9065 11 17 -0.429983 -17.5164 -23.049
8228 10 16 -0.733625 -18.5895 -22.2079
9064 11 17 0.317103 -17.9608 -22.2108
9066 11 17 0.337359 -18.0709 -22.2957
8227 10 16 0.207505 -18.8448 -21.4696
14758 16 22 -11.1179 -23.5996 -12.2145
14759 16 22 -10.1305 -23.0344 -12.6182
14760 16 22 -10.1508 -24.1317 -12.0683
12418 13 19 5.24279 -26.6824 -9.52392
12417 13 19 5.43452 -26.6571 -8.40629
12419 13 19 6.18386 -26.1869 -8.91159
3616 5 11 -5.97287 -6.13921 -3.76169
6041 8 14 -5.12751 -5.85228 -3.08657
6043 8 14 -5.22527 -5.77011 -3.02246
7289 9 15 -4.8849 -5.44523 -5.02353
3615 5 11 -4.8813 -6.17921 -4.18053
3617 5 11 -4.77695 -6.11901 -3.98716
3613 4 10 -4.06978 -5.54372 -3.16802
2 1 7 -6.02653 -4.18813 -3.42741
6042 8 14 -6.18753 -5.18947 -3.12475
7288 9 15 -4.97471 -4.23018 -4.76441
7290 9 15 -4.78477 -4.25902 -4.84977
3 1 7 -5.32332 -4.94943 -3.99169
1 1 7 -5.35457 -5.01854 -4.00966
291 2 8 -5.05637 -3.74806 -3.87145
289 2 8 -4.03828 -3.71295 -3.48429
3614 4 10 -4.24762 -4.97964 -4.11996
3612 4 10 -4.19404 -4.9295 -4.19361
290 2 8 -4.28627 -3.11331 -4.4151
13394 14 20 -5.13463 -4.40968 -3.02134
13392 14 20 -4.6445 -4.57516 -3.20205
1703 4 10 -0.159021 -17.8805 -1.67996
1702 4 10 -1.01485 -17.2711 -1.22389
1704 4 10 -0.0795578 -18.6649 -2.56829
13393 14 20 -4.91213 -5.19263 -2.21399
6742 9 15 20.1273 -19.3093 5.72868
6741 9 15 20.8247 -18.4032 5.94996
6743 9 15 21.1664 -18.785 5.76874
12422 14 20 21.4706 -17.8223 7.82089
12421 14 20 21.524 -17.9913 6.62244
12420 14 20 21.7762 -17.941 5.48325
4678 7 13 -16.4964 -20.3692 12.2649
4679 7 13 -17.4581 -19.8402 11.7379
4680 7 13 -16.327 -19.8656 11.8896
6739 8 14 8.05982 -14.5466 23.6339
6738 8 14 8.53293 -15.1903 22.8151
15945 16 22 9.85833 -14.0155 23.1547
6740 8 14 8.19778 -13.4531 24.1645
15943 16 22 8.67521 -12.267 24.1791
15944 16 22 9.59386 -13.008 23.8892
7293 10 16 -11.0311 -6.21569 25.0086
7292 10 16 -10.6531 -7.08104 25.7891
7291 10 16 -9.77229 -7.99169 25.9756
1700 3 9 -3.33009 -1.99144 27.3167
1701 3 9 -2.77618 -0.959105 27.087
1699 3 9 -3.78252 -1.5838 28.3064
286 1 7 -19.1118 2.32491 -21.5728
1304 3 9 -3.50591 18.3812 -22.062
288 1 7 -19.5308 4.55158 -20.9278
287 1 7 -19.1455 3.52345 -21.2216
1303 3 9 -3.09782 19.1737 -21.1649
1302 3 9 -3.31737 19.8265 -20.2604
4339 5 11 7.21825 22.3549 -16.5718
11272 13 19 -16.5815 19.4755 -13.4852
11271 13 19 -15.7359 19.7519 -14.1987
11270 13 19 -14.5358 19.7721 -14.3164
4337 5 11 7.46861 23.278 -15.3833
4338 5 11 8.20011 22.5262 -15.9677
9067 12 18 -12.5194 3.77823 -12.7923
9069 12 18 -12.4239 3.76637 -12.8025
9068 12 18 -11.3598 4.23086 -12.6038
13397 15 21 15.7086 20.7926 -12.2123
13396 15 21 15.2502 21.4216 -11.2815
13395 15 21 16.0044 21.697 -10.3503
6039 7 13 -5.71513 26.8457 -8.5389
6038 7 13 -4.63905 27.268 -8.34404
6040 7 13 -4.65929 27.0331 -8.87765
11268 12 18 17.6711 5.4712 -4.17335
11267 12 18 18.6485 6.09104 -3.98981
11269 12 18 17.2829 6.17219 -3.2324
4677 6 12 -7.80203 26.4803 -0.217135
4676 6 12 -7.31698 26.2538 -1.36662
4675 6 12 -6.95384 25.8395 -2.41528
8231 11 17 -3.5714 28.4214 2.18462
8230 11 17 -4.62745 28.2518 1.64667
8229 11 17 -5.21418 28.2494 2.70129
1299 2 8 6.52182 24.6858 12.6927
1300 2 8 6.63271 25.4407 11.7468
1301 2 8 5.92951 26.0206 10.8834
4342 6 12 9.89507 22.654 15.0198
4340 6 12 9.89724 22.2589 14.8422
4341 6 12 10.6968 22.715 14.1421
14756 15 21 12.4852 6.36126 25.0928
14757 15 21 12.5221 7.61579 24.9562
14755 15 21 13.5486 5.96249 24.7779
ITEM: TIMESTEP
19000000
ITEM: NUMBER OF ATOMS
96
ITEM: BOX BOUNDS ff ff ff
-3.5000000000000000e+01 3.5000000000000000e+01
-3.5000000000000000e+01 3.5000000000000000e+01
-3.5000000000000000e+01 3.5000000000000000e+01
ITEM: ATOMS id mol type x y z
9064 11 17 4.53172 -20.7542 -19.1821
9065 11 17 3.44121 -20.7605 -18.9615
14760 16 22 -5.56818 -21.8652 -17.9774
9066 11 17 2.90944 -21.7986 -18.756
12419 13 19 4.2363 -21.6634 -18.6038
12417 13 19 4.26847 -21.6788 -18.6636
12418 13 19 4.43205 -22.2967 -17.6607
8228 10 16 5.3188 -21.6358 -18.3972
14758 16 22 -5.90249 -21.3504 -17.6626
14759 16 22 -5.87873 -20.8448 -18.6327
8226 10 16 5.36282 -21.3016 -18.7808
8227 10 16 4.68293 -20.6688 -17.9415
3615 5 11 -5.47088 -4.49094 -2.76857
3617 5 11 -5.41567 -4.2098 -2.90973
291 2 8 -6.29816 -3.37465 -2.69934
289 2 8 -6.27881 -3.42527 -2.85581
7289 9 15 -5.43267 -2.83356 -3.47117
7290 9 15 -6.16372 -1.9698 -4.01386
290 2 8 -6.29441 -2.18019 -2.96953
1702 4 10 5.23537 -22.3526 -1.90318
1703 4 10 5.07105 -22.7384 -0.865877
1704 4 10 5.43284 -23.6353 -0.311169
2 1 7 -6.10163 -5.63198 -2.57136
13393 14 20 -7.24388 -5.369 -2.10431
6042 8 14 -6.49765 -2.803 -1.72616
13392 14 20 -6.4263 -4.52075 -2.42787
13394 14 20 -6.4888 -4.47904 -2.40772
6043 8 14 -6.78322 -3.87346 -1.4217
6041 8 14 -6.72962 -3.92694 -1.56974
3612 4 10 -5.6235 -3.76118 -1.86019
3614 4 10 -5.53619 -3.83958 -1.75954
1 1 7 -5.84674 -4.90404 -1.60315
3 1 7 -5.87347 -4.95676 -1.49051
7288 9 15 -4.74621 -3.34297 -2.63301
3616 5 11 -4.59826 -4.34325 -2.04202
3613 4 10 -5.56983 -2.69141 -2.22257
4680 7 13 -11.9567 -23.0929 10.3451
6741 9 15 14.2701 -22.7951 9.21494
6743 9 15 14.8376 -22.9915 9.39531
6742 9 15 14.6542 -23.2316 8.15412
12420 14 20 21.9223 -15.6107 10.2987
4678 7 13 -12.2439 -23.3767 11.6756
4679 7 13 -13.0364 -23.2156 10.7763
12422 14 20 20.6448 -16.2327 11.3495
12421 14 20 21.5665 -15.4286 11.4875
6738 8 14 11.2994 -19.0593 18.4202
6739 8 14 11.98 -19.4777 17.4465
6740 8 14 11.7327 -18.7519 18.3454
7293 10 16 -16.1949 -15.1159 18.6121
7291 10 16 -16.0807 -14.9739 18.6404
7292 10 16 -15.5414 -14.4343 19.458
15944 16 22 4.64886 -14.9271 23.709
15943 16 22 5.85706 -14.9317 23.8066
15945 16 22 4.31458 -14.1756 24.5533
1700 3 9 -14.0072 -2.90778 24.8021
1701 3 9 -14.8524 -2.12422 24.6594
1699 3 9 -14.4861 -1.82546 24.9053
286 1 7 -16.3149 1.05749 -23.4155
288 1 7 -16.6515 0.785021 -23.2328
287 1 7 -16.0784 1.05944 -22.2202
1304 3 9 -12.5656 17.7148 -17.4761
1303 3 9 -13.0382 18.7659 -17.5995
1302 3 9 -12.0631 19.4432 -17.5921
9067 12 18 -8.98127 3.89195 -12.0371
9069 12 18 -9.55405 5.11719 -11.3182
9068 12 18 -8.49059 4.90639 -11.763
4339 5 11 6.31381 24.1627 -12.2399
4338 5 11 6.16197 25.2969 -11.9898
4337 5 11 5.75818 25.9313 -11.163
13395 15 21 6.17949 26.4508 -9.83948
13396 15 21 6.99476 26.5061 -9.00691
13397 15 21 5.96006 26.9303 -8.49161
11269 12 18 20.2681 7.76697 -5.64049
11270 13 19 -11.6828 25.4028 -7.16922
11271 13 19 -11.0319 25.8255 -6.18853
11272 13 19 -9.98083 25.7881 -6.73683
11267 12 18 19.9801 7.79469 -4.36637
11268 12 18 20.8738 7.2423 -4.83552
6040 7 13 -5.5952 27.5536 -3.91356
4677 6 12 -5.45504 28.25 -2.93326
6039 7 13 -5.60627 27.6786 -5.12251
4676 6 12 -5.79948 27.0586 -2.70039
6038 7 13 -4.46975 27.922 -5.21598
4675 6 12 -5.48927 28.2659 -2.66365
8230 11 17 -3.59606 28.413 1.49891
8231 11 17 -2.99813 28.7994 0.635158
8229 11 17 -2.56753 28.8538 1.19795
1301 2 8 2.40079 27.048 6.71432
1300 2 8 1.81198 28.0332 6.58809
1299 2 8 2.70078 28.0845 5.78043
4341 6 12 9.70896 25.4264 9.71893
4342 6 12 10.7168 25.0391 9.1893
4340 6 12 9.88673 24.8689 10.8552
14755 15 21 21.0264 7.68821 15.4752
14756 15 21 21.9491 7.04065 15.7305
14757 15 21 22.9611 7.49531 15.2345
ITEM: TIMESTEP
19100000
ITEM: NUMBER OF ATOMS
96
ITEM: BOX BOUNDS ff ff ff
-3.5000000000000000e+01 3.5000000000000000e+01
-3.5000000000000000e+01 3.5000000000000000e+01
-3.5000000000000000e+01 3.5000000000000000e+01
ITEM: ATOMS id mol type x y z
8226 10 16 1.93015 -20.7218 -20.0484
8228 10 16 2.06377 -20.7287 -20.1023
9065 11 17 2.32482 -19.2184 -19.9531
8227 10 16 2.93198 -20.3767 -19.3847
9066 11 17 3.01324 -20.0617 -20.4653
9064 11 17 2.83462 -20.128 -20.6131
12419 13 19 6.16204 -22.933 -16.3
12418 13 19 6.62455 -23.3811 -15.3436
12417 13 19 5.59629 -23.9577 -15.0194
14758 16 22 -11.5229 -23.1048 -12.0267
14759 16 22 -10.6164 -23.8956 -12.126
14760 16 22 -9.99984 -23.2263 -11.4362
3613 4 10 -4.54198 -6.51492 -3.59579
3612 4 10 -3.9206 -6.12142 -2.72838
13393 14 20 -4.67046 -5.68344 -4.56208
1 1 7 -3.55849 -5.84944 -3.85682
3 1 7 -3.64775 -5.78309 -3.86206
13392 14 20 -4.68206 -5.41029 -3.33053
13394 14 20 -4.53178 -5.4136 -3.41068
2 1 7 -2.83661 -5.60698 -2.97518
3616 5 11 -3.44005 -5.17567 -4.89904
7289 9 15 -3.71801 -3.76208 -3.50769
3615 5 11 -4.30553 -4.37948 -5.3493
3617 5 11 -4.12548 -4.12719 -5.04667
6041 8 14 -4.08699 -4.62354 -4.12202
6043 8 14 -4.17322 -4.70197 -4.11339
7290 9 15 -2.99088 -4.63182 -3.97882
7288 9 15 -2.98651 -4.51929 -4.04458
291 2 8 -3.6029 -4.90515 -3.08294
289 2 8 -3.66861 -4.81172 -3.059
6042 8 14 -4.65843 -4.35653 -3.12036
1704 4 10 0.898089 -19.8516 -0.294113
1703 4 10 0.577236 -19.4348 -1.30977
1702 4 10 -0.0336313 -18.5235 -0.907315
3614 4 10 -3.92559 -5.95691 -2.69115
290 2 8 -4.44048 -5.03205 -2.23245
6743 9 15 12.6655 -21.9287 9.27142
6742 9 15 12.5579 -22.8532 10.0021
4678 7 13 -3.65764 -25.3223 12.3894
4679 7 13 -3.51555 -24.3489 11.7285
4680 7 13 -3.85441 -23.2926 11.5713
6741 9 15 12.8009 -23.103 11.0769
12422 14 20 20.9037 -14.273 12.5554
12421 14 20 21.8357 -13.9002 12.007
12420 14 20 22.8039 -13.3301 11.673
14757 15 21 24.0964 -0.528208 15.8691
7292 10 16 -14.9069 -16.3153 17.0388
7291 10 16 -14.943 -16.7356 18.1391
7293 10 16 -15.5165 -17.2034 16.747
14755 15 21 23.8851 -1.19163 16.317
14756 15 21 23.4928 -0.19454 16.8785
15945 16 22 9.21264 -17.7052 20.7832
15943 16 22 9.24729 -17.8653 19.7886
15944 16 22 10.2939 -17.5671 20.3176
6738 8 14 16.9365 -10.7931 20.6992
6740 8 14 18.092 -9.45919 19.7461
6739 8 14 17.8075 -10.5222 20.0541
1304 3 9 -18.0659 6.22013 -21.7321
1302 3 9 -19.1672 7.511 -20.1576
1303 3 9 -18.405 7.18873 -21.054
287 1 7 -21.6247 1.66559 -14.1619
288 1 7 -22.6248 2.08494 -13.7255
286 1 7 -21.0946 0.844606 -14.8625
9067 12 18 -10.2423 2.07217 -12.4022
9068 12 18 -9.1965 2.52005 -12.9421
9069 12 18 -9.21405 3.29887 -12.11
4338 5 11 5.66624 26.9191 -8.83136
4339 5 11 4.70204 27.0159 -8.1949
4337 5 11 5.52529 26.8197 -7.67192
11268 12 18 17.9681 7.89006 -4.22622
11267 12 18 18.1816 7.51019 -3.13166
11269 12 18 18.8835 7.1334 -4.45901
11272 13 19 -10.8192 26.3418 -2.98937
6039 7 13 -5.44114 27.5947 -3.77042
6038 7 13 -4.44396 27.7685 -3.06204
6040 7 13 -4.53502 28.0962 -4.41608
13397 15 21 7.55846 27.5939 -3.81687
13396 15 21 8.31729 27.5355 -2.89449
11270 13 19 -12.5897 25.9658 -1.83509
11271 13 19 -11.4731 25.7891 -2.18677
4675 6 12 -8.14107 27.7076 -0.697915
4676 6 12 -7.09075 27.9432 -0.174501
13395 15 21 8.63647 27.2288 -1.74434
4677 6 12 -6.8339 26.9281 0.47264
8231 11 17 -2.03326 28.3979 4.26479
8230 11 17 -1.0206 28.3671 4.91258
8229 11 17 -1.51876 28.0773 5.86483
4342 6 12 10.5406 23.7546 12.213
4341 6 12 11.6102 23.3778 12.3685
4340 6 12 11.6488 23.457 11.182
1301 2 8 1.65201 25.8631 12.5785
1300 2 8 2.2306 25.4035 13.5911
1299 2 8 2.76531 24.7898 14.4696
1700 3 9 -12.1152 10.1502 24.0772
1701 3 9 -11.0496 10.7615 24.3979
1699 3 9 -11.771 9.20079 24.7911
ITEM: TIMESTEP
19200000
ITEM: NUMBER OF ATOMS
96
ITEM: BOX BOUNDS ff ff ff
-3.5000000000000000e+01 3.5000000000000000e+01
-3.5000000000000000e+01 3.5000000000000000e+01
-3.5000000000000000e+01 3.5000000000000000e+01
ITEM: ATOMS id mol type x y z
286 1 7 -16.1778 -4.85058 -23.3927
288 1 7 -16.1856 -4.9184 -23.4545
287 1 7 -14.9658 -4.80271 -23.516
9065 11 17 -8.07978 -18.9338 -19.5536
9064 11 17 -7.13795 -19.5929 -19.9494
9066 11 17 -7.78632 -18.473 -20.6226
8226 10 16 7.93616 -21.7531 -17.2122
8227 10 16 7.85428 -20.832 -17.9684
8228 10 16 8.5461 -20.9959 -16.9807
14760 16 22 -3.08013 -25.2387 -12.6836
12419 13 19 -0.619252 -25.9404 -11.9872
12417 13 19 -1.95503 -25.0952 -13.449
14758 16 22 -1.77559 -26.0281 -12.3376
14759 16 22 -2.04273 -24.8505 -12.1782
12418 13 19 -0.874535 -25.6337 -13.1279
3612 4 10 -4.67155 -8.39332 -2.91382
3617 5 11 -3.53477 -8.49148 -3.55699
3614 4 10 -4.60993 -8.34432 -2.88918
3615 5 11 -3.4381 -8.58583 -3.46425
3616 5 11 -4.3175 -9.45291 -3.21868
289 2 8 -4.49969 -8.61492 -4.03798
3 1 7 -2.29759 -8.77694 -3.51345
290 2 8 -4.24828 -7.4862 -3.66474
7289 9 15 -3.01194 -7.29908 -3.6029
1703 4 10 3.5402 -14.261 -2.40997
1702 4 10 4.45715 -13.8334 -1.82175
1704 4 10 3.34953 -13.2511 -1.75698
13393 14 20 -3.31284 -9.57295 -1.5369
13394 14 20 -3.53457 -8.77504 -2.41576
13392 14 20 -3.59078 -8.78461 -2.3065
6042 8 14 -3.69775 -8.13375 -0.977267
1 1 7 -2.18089 -8.39155 -1.66616
291 2 8 -4.68576 -6.97689 -2.6568
7290 9 15 -3.76022 -7.48248 -2.68533
7288 9 15 -3.66191 -7.63061 -2.5858
3613 4 10 -4.51055 -7.75549 -1.91848
6043 8 14 -3.54211 -7.06534 -1.58802
6041 8 14 -2.99791 -7.51718 -1.72157
2 1 7 -2.65782 -7.97716 -2.68401
6742 9 15 12.0943 -25.5029 5.1815
6741 9 15 12.4254 -25.7172 4.07955
6743 9 15 12.603 -25.2834 6.32742
4680 7 13 -7.2156 -25.0827 9.67508
4679 7 13 -6.84766 -25.6244 10.6717
4678 7 13 -8.05863 -25.5969 10.8312
12422 14 20 17.9513 -18.4345 12.4717
12421 14 20 19.0205 -18.2638 11.8877
12420 14 20 19.1159 -17.437 12.7462
15943 16 22 14.0083 -10.7118 21.1805
6738 8 14 9.60471 -13.6057 23.0073
6739 8 14 8.75232 -14.4854 23.2593
7292 10 16 -10.6642 -12.1972 23.8669
7291 10 16 -9.76259 -12.9452 23.664
6740 8 14 8.18741 -13.4534 22.9081
15945 16 22 14.2398 -10.7785 22.7161
15944 16 22 15.0161 -10.5274 21.9253
7293 10 16 -9.61663 -12.5825 24.2414
1302 3 9 -14.6006 10.2344 -22.6755
1303 3 9 -13.4376 10.1326 -22.6544
1304 3 9 -12.5573 10.3544 -21.8978
4338 5 11 12.2986 20.9354 -15.399
4339 5 11 11.2784 21.1478 -14.6764
4337 5 11 11.1445 21.2084 -15.1293
9069 12 18 -11.7568 5.11924 -12.6174
9068 12 18 -10.5516 5.06173 -12.9751
9067 12 18 -9.69235 4.40431 -12.6015
11271 13 19 -14.3335 24.2212 -6.66573
11270 13 19 -13.7191 23.2855 -6.38605
11272 13 19 -13.5099 24.6475 -5.93667
11269 12 18 17.4687 7.5761 -3.52025
11268 12 18 17.2752 7.37181 -4.6371
11267 12 18 17.7196 8.44265 -4.82571
6040 7 13 -10.738 26.0157 -2.7702
6039 7 13 -9.96935 26.9755 -2.74479
6038 7 13 -10.6303 26.6861 -1.79509
13395 15 21 13.2202 25.6568 -0.93282
13397 15 21 12.1212 26.1087 -1.19986
13396 15 21 12.5246 25.093 -1.71735
4677 6 12 -6.98943 28.0662 -0.34904
4675 6 12 -6.58602 27.0753 -1.22439
4676 6 12 -7.23481 27.9841 -1.45837
8229 11 17 -8.79957 27.3353 3.68901
8230 11 17 -7.66124 27.5238 4.15933
8231 11 17 -7.14393 27.4994 5.27175
4340 6 12 16.6855 12.4903 7.30435
4341 6 12 17.1005 12.775 6.21243
4342 6 12 16.7658 12.9514 7.35677
1300 2 8 -10.6842 24.0494 9.55099
1299 2 8 -10.3971 23.5592 10.6511
1301 2 8 -9.91005 24.6235 8.81284
14756 15 21 23.4338 9.74988 11.532
14757 15 21 24.621 9.5957 11.1914
14755 15 21 23.6559 10.9162 11.5638
1701 3 9 -12.0031 7.86724 25.0708
1700 3 9 -12.3854 6.64164 25.1934
1699 3 9 -11.2702 6.15705 25.517
ITEM: TIMESTEP
19300000
ITEM: NUMBER OF ATOMS
96
ITEM: BOX BOUNDS ff ff ff
-3.5000000000000000e+01 3.5000000000000000e+01
-3.5000000000000000e+01 3.5000000000000000e+01
-3.5000000000000000e+01 3.5000000000000000e+01
ITEM: ATOMS id mol type x y z
9066 11 17 1.62778 -20.5995 -20.0557
9064 11 17 1.65022 -20.5927 -20.1555
9065 11 17 1.94915 -19.6789 -20.7416
12418 13 19 -0.000512529 -23.7325 -16.1965
12417 13 19 -1.05694 -23.6234 -16.6276
12419 13 19 1.20922 -23.814 -16.2363
8227 10 16 7.04574 -21.9897 -17.2703
8226 10 16 7.74276 -22.2849 -16.3644
8228 10 16 7.84665 -21.3509 -17.9569
287 1 7 -18.4682 -3.18067 -18.6763
288 1 7 -17.5989 -2.27976 -18.6627
286 1 7 -18.389 -2.08804 -18.2948
14758 16 22 -1.70688 -27.4832 -8.55163
14759 16 22 -2.47867 -27.2165 -9.34911
14760 16 22 -1.6924 -27.3456 -8.52216
291 2 8 -2.49589 -7.35584 -3.54401
289 2 8 -2.28304 -7.51694 -3.43528
7288 9 15 -2.58757 -6.69914 -2.70352
3615 5 11 -1.29735 -7.54779 -3.70899
3616 5 11 -1.1577 -6.5425 -4.33817
3617 5 11 -1.23267 -7.5373 -3.80052
6043 8 14 -1.62946 -6.65448 -3.27447
6041 8 14 -1.62378 -6.59052 -3.34336
6042 8 14 -2.03593 -5.63488 -2.73007
3613 4 10 -0.556913 -7.11759 -3.00937
13393 14 20 -1.77698 -8.14235 -1.49428
290 2 8 -2.77647 -7.90667 -2.43775
7289 9 15 -2.90485 -5.99021 -1.76153
7290 9 15 -2.49944 -6.81108 -2.63392
3 1 7 -1.7235 -7.59586 -2.51741
1 1 7 -1.7296 -7.6873 -2.50017
2 1 7 -0.821688 -7.62298 -1.77187
3614 4 10 -1.3729 -6.64887 -2.24921
3612 4 10 -1.33409 -6.5265 -2.25748
13392 14 20 -2.54656 -7.25585 -1.62012
13394 14 20 -2.17114 -7.04371 -1.44573
6742 9 15 13.4547 -24.8245 2.09404
6743 9 15 12.7183 -25.6142 2.61693
6741 9 15 13.893 -25.1725 0.998002
4678 7 13 -9.04502 -26.4526 4.99755
4680 7 13 -7.37963 -27.109 6.42079
4679 7 13 -8.39776 -26.777 5.87771
12422 14 20 18.525 -21.1107 6.57107
12420 14 20 18.8012 -20.894 5.73279
12421 14 20 19.4724 -20.2983 6.43808
1702 4 10 9.587 -23.1109 8.86379
1704 4 10 8.88178 -21.6967 9.54069
1703 4 10 9.24165 -22.0108 8.40914
15945 16 22 15.307 -11.1654 20.3736
15944 16 22 16.5359 -11.4179 20.6074
15943 16 22 17.0841 -10.8059 19.6637
7291 10 16 -11.1375 -14.818 22.1334
7293 10 16 -11.2698 -14.4015 21.9917
7292 10 16 -10.1379 -14.2402 22.3277
6740 8 14 2.01976 -0.843087 28.7444
6738 8 14 2.58104 -2.17592 27.9756
6739 8 14 3.13714 -1.17315 28.4136
1302 3 9 -16.6255 4.61588 -23.2471
1304 3 9 -16.9947 3.51022 -21.875
1303 3 9 -17.578 4.27893 -22.5937
9067 12 18 -11.4336 2.30662 -14.239
9068 12 18 -12.5241 2.17622 -14.5656
9069 12 18 -11.9517 2.59289 -13.6629
4338 5 11 10.2773 23.0468 -14.2157
4339 5 11 10.6659 22.2363 -14.9289
4337 5 11 10.9185 22.8121 -13.1601
13395 15 21 7.94539 26.2105 -8.70287
13396 15 21 7.86933 26.7351 -7.66915
13397 15 21 8.61635 25.924 -7.97166
11267 12 18 17.9622 7.49993 -3.17636
11268 12 18 18.7345 6.66502 -3.18318
11269 12 18 18.4851 7.59502 -2.55128
11271 13 19 -9.48886 26.0328 1.78981
4675 6 12 -9.07377 26.2148 2.6753
6038 7 13 -8.93934 27.4634 0.195592
6040 7 13 -8.39863 27.5086 1.90656
11270 13 19 -9.66596 27.1176 2.26291
11272 13 19 -9.81267 27.0437 2.29082
6039 7 13 -9.35354 27.1513 1.23394
4341 6 12 15.075 14.068 4.94854
4340 6 12 15.2113 13.9721 3.71004
4677 6 12 -10.3403 26.6076 3.14344
4676 6 12 -9.35248 27.1557 3.41463
4342 6 12 15.5981 13.7912 5.95197
8229 11 17 -12.2101 25.4676 6.10039
8230 11 17 -11.093 25.4783 6.51451
8231 11 17 -11.8626 24.9302 5.89857
14755 15 21 25.2917 7.66297 11.691
14757 15 21 24.3074 7.59788 13.3615
14756 15 21 24.5695 8.30198 12.5201
1301 2 8 -2.90579 26.3976 10.8692
1299 2 8 -0.560911 26.6554 10.9523
1300 2 8 -1.74105 26.5334 11.0196
1699 3 9 -17.6523 10.383 19.0033
1700 3 9 -17.6244 10.6926 20.1157
1701 3 9 -17.3396 10.363 18.9858
ITEM: TIMESTEP
19400000
ITEM: NUMBER OF ATOMS
96
ITEM: BOX BOUNDS ff ff ff
-3.5000000000000000e+01 3.5000000000000000e+01
-3.5000000000000000e+01 3.5000000000000000e+01
-3.5000000000000000e+01 3.5000000000000000e+01
ITEM: ATOMS id mol type x y z
288 1 7 -14.6207 -2.93096 -24.5909
287 1 7 -15.2797 -2.03402 -24.2775
286 1 7 -16.3267 -2.36667 -23.7539
14759 16 22 2.2623 -24.9381 -14.2058
14760 16 22 1.35456 -24.8756 -13.5571
14758 16 22 3.35864 -24.4412 -13.8883
12419 13 19 5.16214 -25.9307 -11.8269
9066 11 17 -7.47847 -23.4481 -11.6382
8226 10 16 11.0628 -23.2416 -11.3105
8228 10 16 10.9244 -24.0342 -11.2199
8227 10 16 11.0058 -23.6261 -12.4191
12418 13 19 4.71546 -26.2466 -10.7282
12417 13 19 5.70439 -25.7502 -10.2155
9064 11 17 -8.28491 -22.778 -10.7664
9065 11 17 -7.28406 -23.4597 -10.4574
290 2 8 -4.11207 -5.86568 -4.30857
1 1 7 -3.45308 -6.92826 -4.06685
289 2 8 -3.28879 -5.50007 -3.61366
291 2 8 -3.23989 -5.58537 -3.6624
2 1 7 -3.89189 -6.35891 -3.06969
13392 14 20 -2.45181 -6.38193 -3.73141
13394 14 20 -2.50509 -6.33999 -3.78295
3616 5 11 -1.4987 -5.93677 -2.93155
7290 9 15 -4.27407 -5.09249 -3.00815
7288 9 15 -4.30947 -4.87822 -3.10472
7289 9 15 -3.519 -4.60133 -3.93824
3612 4 10 -2.92706 -4.6466 -2.95863
3614 4 10 -3.07861 -4.64224 -2.95543
13393 14 20 -2.144 -5.20961 -3.43819
6041 8 14 -0.985139 -5.06807 -3.14893
3 1 7 -3.36616 -6.71002 -2.05699
3613 4 10 -3.63739 -5.46234 -2.34203
3617 5 11 -2.6002 -5.80447 -2.64892
3615 5 11 -2.69141 -5.78802 -2.67281
6043 8 14 -1.99585 -5.97568 -1.5132
6042 8 14 -1.8194 -5.04638 -2.34274
6743 9 15 14.4605 -24.9674 1.66524
6742 9 15 14.0607 -24.3592 2.59198
6741 9 15 14.9956 -23.9418 1.90927
1702 4 10 8.82463 -16.3723 10.3779
1704 4 10 9.07332 -14.5252 9.26301
1703 4 10 8.86439 -15.5979 9.55006
4680 7 13 -0.502749 -25.3259 13.3981
12420 14 20 25.421 -7.34292 10.9941
12421 14 20 24.9726 -7.8746 12.0305
12422 14 20 25.3401 -6.77405 11.5595
4679 7 13 -0.0183408 -25.003 14.4054
4678 7 13 0.734383 -24.6455 15.201
15945 16 22 15.3074 -8.13073 23.0679
15943 16 22 14.6702 -8.43305 22.6093
15944 16 22 15.5248 -8.05335 21.9128
7291 10 16 -6.17886 -5.65549 25.9344
7293 10 16 -5.79864 -5.47377 25.1945
7292 10 16 -6.04628 -4.5037 25.7695
6740 8 14 2.30933 -5.57673 27.3293
6738 8 14 0.353675 -6.40986 28.081
6739 8 14 1.54032 -6.12782 28.1506
1302 3 9 -10.7991 10.242 -24.5794
1304 3 9 -8.75116 9.90271 -25.7325
1303 3 9 -9.88832 9.98706 -25.2385
9069 12 18 -10.3336 5.81661 -11.2727
9067 12 18 -10.1772 5.80797 -12.3349
9068 12 18 -9.2376 6.28413 -11.6837
4338 5 11 7.3194 26.0753 -9.98874
4339 5 11 6.18265 26.3542 -10.1031
13397 15 21 6.86614 26.5386 -8.9458
4337 5 11 6.10798 26.325 -10.0259
13395 15 21 6.93965 26.4779 -9.11244
13396 15 21 6.39375 25.4494 -9.18906
11271 13 19 -7.9927 27.021 -5.57629
11267 12 18 20.2065 6.78743 -3.56972
11268 12 18 20.8641 7.75983 -3.38969
11269 12 18 20.1264 6.95135 -3.6386
11272 13 19 -8.79272 26.0972 -5.34149
6040 7 13 -8.29 25.0034 -5.30157
6039 7 13 -7.64534 25.9568 -5.08244
6038 7 13 -7.97514 24.718 -5.07035
11270 13 19 -7.38201 27.3947 -4.66849
4677 6 12 -11.952 26.1417 1.48245
4676 6 12 -11.1775 26.4449 2.3965
4675 6 12 -11.2049 26.2444 3.51863
8230 11 17 -10.9352 26.2715 4.65735
8231 11 17 -9.94755 26.1058 4.13913
8229 11 17 -11.6994 25.8216 5.51502
1300 2 8 -0.430047 25.6394 13.101
4342 6 12 21.2354 8.90715 15.5124
4340 6 12 22.7969 8.25125 15.6717
1301 2 8 -1.23306 25.0263 13.6583
1299 2 8 -0.27458 25.1614 14.1873
4341 6 12 22.1567 8.86538 16.3547
14757 15 21 16.0431 5.28032 23.326
14755 15 21 17.8729 4.82176 21.9329
14756 15 21 17.0264 5.33832 22.6809
1699 3 9 -13.8184 9.8238 23.1568
1700 3 9 -13.1919 9.31576 24.005
1701 3 9 -12.7293 8.16234 24.0119
ITEM: TIMESTEP
19500000
ITEM: NUMBER OF ATOMS
96
ITEM: BOX BOUNDS ff ff ff
-3.5000000000000000e+01 3.5000000000000000e+01
-3.5000000000000000e+01 3.5000000000000000e+01
-3.5000000000000000e+01 3.5000000000000000e+01
ITEM: ATOMS id mol type x y z
286 1 7 -14.0141 -0.129279 -25.1095
14759 16 22 -3.62142 -22.1592 -17.7919
14760 16 22 -4.69137 -21.7515 -18.2939
14758 16 22 -3.76669 -23.1089 -17.061
9065 11 17 -11.2519 -18.8421 -18.3805
9066 11 17 -12.4187 -18.6014 -18.1549
9064 11 17 -12.285 -18.2076 -18.728
8226 10 16 4.70424 -25.6321 -11.4295
8227 10 16 5.77517 -25.8613 -10.829
8228 10 16 5.60805 -26.5788 -9.86774
6741 9 15 12.7665 -22.151 -3.69849
6742 9 15 13.8148 -21.6019 -3.46709
6743 9 15 14.2366 -22.0351 -4.46326
13393 14 20 -1.71087 -5.59916 -3.35597
13394 14 20 -0.482462 -5.82492 -3.26439
13392 14 20 -0.534166 -5.81618 -3.55536
291 2 8 -1.57536 -5.25722 -4.2723
289 2 8 -0.468821 -3.50674 -3.46312
290 2 8 -1.20437 -4.35546 -3.66604
7290 9 15 -1.56949 -3.6536 -2.84533
7288 9 15 -1.43166 -3.71492 -2.9299
3615 5 11 -0.339436 -4.62296 -3.25666
3617 5 11 -0.300785 -4.53351 -3.1596
3614 4 10 -2.27599 -4.39495 -2.97552
3612 4 10 -2.18865 -4.49622 -3.11968
6042 8 14 0.698683 -5.13395 -3.18651
7289 9 15 -1.24566 -2.56669 -3.26227
12419 13 19 6.37201 -14.2024 -0.857805
3613 4 10 -2.44335 -5.4478 -2.38817
6043 8 14 0.260598 -5.70857 -2.26296
2 1 7 -1.9087 -4.11947 -1.94458
6041 8 14 -0.0126272 -4.94109 -2.21905
3616 5 11 -0.570897 -3.9546 -2.2066
1 1 7 -1.22035 -4.86301 -2.57876
3 1 7 -1.21785 -4.79545 -2.56649
1703 4 10 10.672 -16.5488 1.41202
1702 4 10 10.7825 -17.4865 0.577581
1704 4 10 11.2849 -15.8014 0.646111
12417 13 19 5.37841 -12.6037 0.695262
12418 13 19 5.99583 -13.4387 0.0245032
4678 7 13 -7.39333 -24.696 12.2279
4679 7 13 -6.23851 -24.817 12.5958
4680 7 13 -6.56007 -24.8079 11.4563
12422 14 20 24.9704 -7.31247 12.5333
12421 14 20 24.2605 -7.464 11.6126
12420 14 20 25.3957 -7.3889 11.4311
7293 10 16 -8.00003 -12.1373 24.8606
7291 10 16 -7.68403 -12.4545 25.0313
7292 10 16 -7.08894 -11.6368 25.556
15944 16 22 8.26949 -7.21448 26.5581
15943 16 22 7.25769 -6.92386 27.0627
15945 16 22 7.86143 -6.1917 27.0384
6739 8 14 7.85875 -1.80973 27.7308
6738 8 14 8.87263 -1.32497 27.2185
6740 8 14 8.87266 -1.8224 27.2144
288 1 7 -14.2527 1.01133 -24.9298
287 1 7 -14.9686 0.0556878 -24.5924
1304 3 9 -9.94707 4.82638 -26.7513
1303 3 9 -9.3519 5.96064 -26.7318
1302 3 9 -10.3781 6.28545 -26.0551
9067 12 18 -9.90438 5.303 -13.749
4339 5 11 2.08485 24.7292 -14.5274
4338 5 11 2.49561 25.4486 -13.5953
9069 12 18 -10.9074 6.30889 -11.8958
9068 12 18 -10.6263 5.52131 -12.8091
4337 5 11 2.7325 25.9512 -12.5383
13395 15 21 10.0514 25.6804 -8.21773
13397 15 21 8.07598 26.7598 -7.30409
13396 15 21 9.11907 26.2453 -7.65984
11269 12 18 20.3208 7.7673 -3.0001
11267 12 18 20.4049 7.91159 -2.90348
11268 12 18 19.9022 7.48867 -1.95272
11270 13 19 -11.4697 26.5544 -1.04809
11272 13 19 -11.1654 25.8577 -2.41431
11271 13 19 -12.1682 26.1062 -1.91703
6038 7 13 -6.39524 28.124 -0.824098
6039 7 13 -5.38036 28.397 -0.102801
8230 11 17 -5.73708 28.3086 1.32983
8229 11 17 -5.25645 27.4906 0.62281
8231 11 17 -4.67008 28.2652 1.89864
6040 7 13 -4.54572 28.4476 0.677435
4342 6 12 13.2961 7.6311 7.45983
4341 6 12 13.9886 8.5606 7.10381
4675 6 12 -11.8297 25.0574 7.89323
4340 6 12 13.8491 8.89763 8.19653
4677 6 12 -11.5219 23.6254 9.53377
4676 6 12 -11.1603 24.4598 8.79815
1300 2 8 -4.12166 24.1899 15.3146
1299 2 8 -5.1142 24.3225 14.5716
1301 2 8 -3.03246 24.4645 14.9363
14755 15 21 15.4406 13.3998 19.7893
14757 15 21 14.1787 15.3327 20.028
14756 15 21 14.7137 14.3281 20.1666
1701 3 9 -15.4798 7.4419 23.1721
1699 3 9 -14.3071 5.47879 22.6611
1700 3 9 -14.9408 6.44819 23.0818
ITEM: TIMESTEP
19600000
ITEM: NUMBER OF ATOMS
96
ITEM: BOX BOUNDS ff ff ff
-3.5000000000000000e+01 3.5000000000000000e+01
-3.5000000000000000e+01 3.5000000000000000e+01
-3.5000000000000000e+01 3.5000000000000000e+01
ITEM: ATOMS id mol type x y z
287 1 7 -9.29596 -0.37807 -27.2038
288 1 7 -9.0566 -1.58361 -27.2691
9066 11 17 -8.57561 -22.2367 -16.4174
9064 11 17 -7.35946 -21.8546 -17.3488
9065 11 17 -8.54118 -21.4094 -17.2778
14760 16 22 -2.79183 -24.3752 -15.2148
14759 16 22 -2.78507 -24.6814 -14.0848
14758 16 22 -2.93851 -23.6241 -14.6592
8226 10 16 10.1756 -24.5264 -11.3996
8227 10 16 9.48244 -24.266 -12.343
8228 10 16 9.98307 -23.5185 -13.1848
12417 13 19 3.38942 -16.61 -5.41565
12418 13 19 2.7566 -15.6829 -5.39554
13393 14 20 -1.64486 -4.21698 -5.47147
6741 9 15 11.992 -20.0127 -2.78413
6742 9 15 12.7013 -19.3074 -3.3687
6743 9 15 11.9874 -20.1986 -2.85724
12419 13 19 1.56063 -15.3138 -5.16531
2 1 7 -2.86191 -5.88945 -4.15374
290 2 8 -2.75885 -5.55086 -3.12823
1 1 7 -1.86396 -5.8821 -3.55932
3 1 7 -1.70887 -5.94668 -3.90118
7289 9 15 -1.45055 -5.90804 -4.97025
3616 5 11 -2.60315 -5.7379 -5.29988
6042 8 14 -0.455381 -6.0821 -3.07038
7288 9 15 -0.883665 -4.88472 -5.06344
3615 5 11 -2.04961 -5.01674 -4.50931
3617 5 11 -1.89913 -5.05921 -4.64635
291 2 8 -2.01845 -4.59349 -3.40354
3614 4 10 -0.955282 -5.19646 -4.02228
3612 4 10 -0.97883 -5.13307 -3.89357
13392 14 20 -1.53111 -4.01628 -4.30203
13394 14 20 -1.37419 -4.12556 -4.28394
289 2 8 -2.03064 -4.62764 -3.40103
7290 9 15 -0.868414 -4.91141 -5.13211
6043 8 14 -1.22021 -5.20231 -2.82097
6041 8 14 -1.05155 -5.13273 -2.82075
3613 4 10 0.124287 -4.59607 -4.07289
1703 4 10 15.3797 -24.2315 2.53281
1704 4 10 14.5436 -24.8012 2.00449
4678 7 13 -3.16012 -26.5626 4.90895
1702 4 10 14.4524 -24.774 3.00785
4679 7 13 -3.18834 -25.5578 5.50301
4680 7 13 -2.24415 -24.7668 5.44769
12421 14 20 20.7577 -8.6669 18.1374
12422 14 20 19.9199 -9.59591 18.1576
12420 14 20 21.2858 -8.90743 17.0681
7293 10 16 -5.78376 -19.4661 20.5031
7291 10 16 -7.33617 -19.1214 20.2914
7292 10 16 -6.46126 -18.6523 21.0276
15943 16 22 17.7016 -1.99416 22.8283
15944 16 22 18.1207 -1.23729 21.968
15945 16 22 18.6805 -2.21226 21.8448
6740 8 14 5.39185 -2.25994 27.9691
6739 8 14 6.32778 -1.62165 27.7356
6738 8 14 7.43621 -2.12519 27.6782
286 1 7 -9.9574 0.613724 -26.9199
1303 3 9 -11.774 10.2132 -24.2816
1304 3 9 -12.5354 10.7065 -23.5052
1302 3 9 -11.8448 11.2286 -23.7252
9068 12 18 -11.5575 2.58852 -13.5189
9067 12 18 -11.4998 2.11536 -14.6642
9069 12 18 -12.2366 3.50792 -14.0305
4338 5 11 -0.687133 25.6768 -13.1452
4337 5 11 -1.78402 25.4134 -12.5429
4339 5 11 -1.92858 25.4696 -13.1691
13395 15 21 18.5934 20.3426 -6.3619
6038 7 13 -7.24152 26.6406 -7.93617
6040 7 13 -7.19605 26.7281 -6.50784
6039 7 13 -6.30758 26.9371 -7.26763
11268 12 18 19.2068 7.78507 -4.67365
11269 12 18 20.1693 7.99227 -4.00609
11267 12 18 20.2717 8.20706 -4.78233
13396 15 21 18.2832 20.3785 -5.14938
13397 15 21 19.4094 20.591 -5.07163
11271 13 19 -15.4855 23.9506 -3.57361
11270 13 19 -14.6896 23.8546 -2.69868
11272 13 19 -14.7385 24.6595 -3.02013
4677 6 12 -15.8095 24.1034 -1.08292
4676 6 12 -16.0486 23.6124 0.0703112
4675 6 12 -16.1347 23.9568 1.16912
8229 11 17 -3.18794 28.2442 3.72529
8230 11 17 -4.36871 28.438 3.26206
8231 11 17 -4.52625 28.0026 4.38808
4341 6 12 1.64499 6.46289 7.83895
4342 6 12 0.996557 6.24924 6.81265
1301 2 8 -9.87277 25.8514 7.00734
1299 2 8 -8.88266 26.2127 7.95234
4340 6 12 1.32379 6.89612 8.87477
1300 2 8 -9.98866 25.7012 8.16846
14756 15 21 10.4802 14.1061 22.7773
14755 15 21 11.5894 14.3967 22.2953
14757 15 21 11.4838 13.6289 22.3975
1701 3 9 -5.05636 1.98596 28.4342
1699 3 9 -6.11356 2.85064 27.8851
1700 3 9 -5.02218 3.19519 28.2304
ITEM: TIMESTEP
19700000
ITEM: NUMBER OF ATOMS
96
ITEM: BOX BOUNDS ff ff ff
-3.5000000000000000e+01 3.5000000000000000e+01
-3.5000000000000000e+01 3.5000000000000000e+01
-3.5000000000000000e+01 3.5000000000000000e+01
ITEM: ATOMS id mol type x y z
287 1 7 -18.5641 -2.83394 -21.7254
286 1 7 -17.7044 -2.62697 -22.5589
14759 16 22 -0.364891 -21.0068 -19.1034
288 1 7 -17.917 -3.16774 -20.7023
14760 16 22 -0.577759 -22.1395 -18.6914
14758 16 22 0.625917 -21.2851 -18.4036
8226 10 16 12.595 -22.0883 -13.5319
9065 11 17 -11.9146 -21.0919 -15.7469
9066 11 17 -12.5643 -21.421 -14.7336
9064 11 17 -11.0859 -21.335 -14.9642
8227 10 16 13.0997 -21.2362 -14.1926
8228 10 16 14.098 -20.7576 -14.4143
12419 13 19 3.97223 -16.5472 -6.45799
12418 13 19 3.38619 -15.6543 -6.85103
12417 13 19 3.76312 -15.451 -5.71822
13393 14 20 -2.4109 -5.82718 -5.7616
3613 4 10 -3.38248 -5.1814 -5.51026
291 2 8 -4.11407 -5.646 -4.69923
289 2 8 -4.26185 -5.6038 -4.7217
3617 5 11 -3.74311 -6.70413 -4.25958
13392 14 20 -3.23267 -6.47465 -5.17383
13394 14 20 -3.38598 -6.36691 -5.24143
3615 5 11 -3.83133 -6.56092 -4.26871
1 1 7 -3.08044 -6.33426 -3.41573
3 1 7 -3.04216 -6.32257 -3.31873
6041 8 14 -3.91671 -5.68241 -3.69161
290 2 8 -4.81571 -6.40886 -4.01216
6043 8 14 -3.87058 -5.70322 -3.67168
3614 4 10 -3.07403 -5.74984 -4.43443
3612 4 10 -3.0327 -5.69065 -4.44802
3616 5 11 -4.23212 -7.66655 -3.91419
6042 8 14 -4.09089 -6.77626 -3.13137
2 1 7 -2.24367 -6.80171 -4.10268
7290 9 15 -3.58875 -4.76024 -4.29618
7288 9 15 -3.43908 -4.61028 -4.32882
7289 9 15 -2.85936 -5.34191 -3.45583
6743 9 15 15.6446 -23.5378 5.01483
1703 4 10 21.5304 -17.9559 4.93565
1702 4 10 22.4972 -17.401 4.51062
4680 7 13 -0.746915 -24.8787 6.42819
4678 7 13 -0.495648 -25.0588 6.17036
4679 7 13 -1.16658 -26.0156 6.57687
6741 9 15 17.2361 -22.4493 6.17111
6742 9 15 16.2547 -23.1059 5.89532
1704 4 10 21.3389 -18.3825 6.05404
12422 14 20 21.6697 -12.9238 11.771
12420 14 20 22.1146 -13.2584 11.8393
12421 14 20 22.3466 -12.0272 12.0964
15944 16 22 19.3554 -3.13282 21.2294
15945 16 22 20.1779 -2.99317 20.3247
7291 10 16 -6.35391 -16.133 22.4208
7292 10 16 -5.87503 -15.5226 23.4142
7293 10 16 -4.78003 -15.1539 23.7286
15943 16 22 18.465 -3.03398 22.0507
6739 8 14 12.3413 -4.70604 25.6236
6740 8 14 12.8383 -3.95265 24.8645
6738 8 14 11.5139 -4.08824 26.2555
1701 3 9 -4.67665 -7.12749 27.2796
1700 3 9 -4.60289 -6.04667 27.6441
1699 3 9 -4.92444 -4.87692 28.0025
1302 3 9 -8.26243 15.5661 -16.8195
1304 3 9 -8.06093 14.1293 -17.8048
1303 3 9 -7.71076 14.512 -16.6696
9069 12 18 -11.3651 1.45622 -11.826
9068 12 18 -10.355 1.46204 -12.4249
9067 12 18 -9.887 1.90598 -11.4474
4337 5 11 -10.1878 23.4434 -9.94976
4339 5 11 -10.5804 25.3043 -9.04966
4338 5 11 -10.4776 24.6046 -10.033
11270 13 19 -13.542 24.2101 -7.76847
11271 13 19 -12.3786 24.0883 -7.31871
11272 13 19 -13.3314 24.5345 -6.79878
11268 12 18 16.7019 7.8773 -3.46949
11269 12 18 17.1697 7.65129 -4.46385
4340 6 12 3.63458 10.1068 -3.08644
11267 12 18 17.5576 8.53789 -3.88941
13396 15 21 18.7588 21.2558 -3.76242
13395 15 21 19.8319 20.7005 -3.56446
13397 15 21 17.9104 22.0888 -4.17874
4341 6 12 2.6903 10.0245 -2.33863
4342 6 12 2.30962 9.15033 -1.5246
4677 6 12 -12.744 25.8643 -0.257771
6038 7 13 -11.933 25.7611 -1.15318
6040 7 13 -11.8189 25.3523 -0.762823
6039 7 13 -13.0606 25.2739 -0.989775
4676 6 12 -13.6572 25.1761 0.251887
1301 2 8 -13.221 25.4265 1.89909
1300 2 8 -12.3837 24.7345 2.40999
4675 6 12 -12.5136 24.9733 0.643688
8230 11 17 -7.98301 27.4334 1.41726
8229 11 17 -7.20112 27.375 2.3575
8231 11 17 -6.8635 27.9959 1.28864
1299 2 8 -12.2087 25.8273 2.97311
14757 15 21 13.0425 10.4639 23.4389
14756 15 21 13.2945 11.4851 22.8442
14755 15 21 12.1851 11.9846 23.2095
ITEM: TIMESTEP
19800000
ITEM: NUMBER OF ATOMS
96
ITEM: BOX BOUNDS ff ff ff
-3.5000000000000000e+01 3.5000000000000000e+01
-3.5000000000000000e+01 3.5000000000000000e+01
-3.5000000000000000e+01 3.5000000000000000e+01
ITEM: ATOMS id mol type x y z
14758 16 22 -2.38322 -23.8044 -16.2926
12419 13 19 -0.211548 -23.1905 -16.5719
12418 13 19 -1.37984 -23.2457 -16.6709
288 1 7 -19.2773 -11.6328 -17.9233
287 1 7 -18.6472 -12.6502 -17.9224
286 1 7 -17.651 -12.201 -18.5817
9066 11 17 -1.71792 -24.2667 -15.0725
14760 16 22 -3.29227 -23.6011 -16.1241
14759 16 22 -2.59529 -23.0439 -15.3424
9064 11 17 -1.72619 -22.0364 -15.5198
12417 13 19 -0.397965 -23.4519 -16.0873
9065 11 17 -1.44304 -23.2419 -15.5715
8228 10 16 14.2414 -22.4359 -11.0306
8227 10 16 14.5761 -21.8276 -11.9465
8226 10 16 14.4455 -21.4077 -13.0845
9067 12 18 -8.94298 -0.747096 -12.5355
9068 12 18 -10.0165 -0.76387 -11.9722
7289 9 15 -4.79492 -5.27243 -0.269459
3615 5 11 -3.83225 -4.93933 -0.0144392
6742 9 15 12.4864 -25.533 1.68403
6743 9 15 13.0085 -24.4881 1.52923
6741 9 15 13.0851 -24.8724 0.903949
13393 14 20 -5.18973 -6.31791 1.23249
291 2 8 -4.69345 -5.48688 1.80464
289 2 8 -4.75796 -5.43475 1.78842
3612 4 10 -3.34261 -6.1972 0.00749959
13392 14 20 -4.00815 -6.39722 1.41935
13394 14 20 -4.02613 -6.43133 1.41656
3 1 7 -4.46325 -5.77291 0.679482
1 1 7 -4.5004 -5.86169 0.617933
3614 4 10 -3.40127 -6.06181 0.584232
2 1 7 -4.45002 -6.98431 0.608836
7290 9 15 -5.45713 -5.23184 0.782468
7288 9 15 -5.4593 -5.28308 0.759599
3613 4 10 -2.71448 -5.15452 0.349311
290 2 8 -3.64702 -5.2347 1.25514
3617 5 11 -3.79892 -5.08694 0.104126
6042 8 14 -5.36472 -4.5877 1.65299
6043 8 14 -4.55701 -4.63306 0.816089
6041 8 14 -4.6038 -4.63598 0.662086
3616 5 11 -3.403 -4.25463 0.822909
1704 4 10 23.2889 -15.6984 4.04197
1702 4 10 23.4933 -14.8549 5.08359
1703 4 10 24.3494 -15.1002 4.26154
12420 14 20 27.1812 -7.53915 6.13917
12421 14 20 27.0446 -6.89527 7.21827
12422 14 20 27.3463 -5.68226 6.93482
4679 7 13 5.34398 -24.924 12.8844
4680 7 13 4.16615 -25.2391 13.2496
4678 7 13 5.5988 -23.7535 13.1242
7291 10 16 -11.0101 -19.2903 11.0412
7292 10 16 -10.7906 -19.327 12.2435
7293 10 16 -10.5822 -19.848 13.3
15945 16 22 13.4375 -4.87711 20.4794
15943 16 22 14.7423 -4.64415 19.5258
15944 16 22 14.656 -4.94022 20.6681
1701 3 9 -11.7038 -12.3584 23.353
1700 3 9 -10.6338 -12.1223 23.7331
6740 8 14 11.2 -10.6697 23.8817
6738 8 14 12.4117 -9.61092 23.4257
1699 3 9 -10.7835 -11.1581 24.3569
6739 8 14 11.6102 -9.70506 24.3372
1303 3 9 -10.0451 16.1304 -21.7433
1302 3 9 -11.0756 15.6552 -21.2681
1304 3 9 -9.51412 16.9998 -20.9959
9069 12 18 -9.41514 0.316423 -11.8896
4339 5 11 -7.83061 23.386 -11.8464
4337 5 11 -6.45569 24.9615 -11.6204
4338 5 11 -7.27922 24.3796 -12.1979
11270 13 19 -11.2498 23.4571 -9.97051
11272 13 19 -12.2951 24.7552 -8.4663
11271 13 19 -11.6704 24.3927 -9.39969
11267 12 18 17.0757 9.80352 -4.00029
11268 12 18 17.6307 9.37126 -4.99271
11269 12 18 17.1515 9.20117 -3.86333
13395 15 21 7.69646 26.9191 -1.60887
6040 7 13 -1.5885 28.6315 -1.85865
6038 7 13 -1.61636 28.8024 -1.86098
6039 7 13 -0.514109 28.8068 -2.2378
13396 15 21 8.70924 27.5514 -1.92258
13397 15 21 9.43164 26.9261 -1.13683
4676 6 12 -19.4041 21.1772 2.60047
4675 6 12 -20.0099 20.2306 2.38802
8230 11 17 -11.9809 23.6352 2.38052
8229 11 17 -11.2473 22.8034 1.93067
8231 11 17 -12.9434 23.4007 1.58507
4677 6 12 -20.1105 20.572 3.40931
4340 6 12 0.67921 15.1032 7.75427
1301 2 8 -4.8596 17.8541 8.02952
4341 6 12 1.46416 15.3268 8.50527
4342 6 12 2.5777 14.8282 8.61472
1300 2 8 -3.79154 17.5484 8.50559
1299 2 8 -4.76657 17.4439 9.11802
14757 15 21 4.69299 2.41822 28.4158
14755 15 21 6.90565 1.94191 27.8544
14756 15 21 5.82498 2.28342 28.158
ITEM: TIMESTEP
19900000
ITEM: NUMBER OF ATOMS
96
ITEM: BOX BOUNDS ff ff ff
-3.5000000000000000e+01 3.5000000000000000e+01
-3.5000000000000000e+01 3.5000000000000000e+01
-3.5000000000000000e+01 3.5000000000000000e+01
ITEM: ATOMS id mol type x y z
287 1 7 -18.4478 -9.97109 -19.5572
286 1 7 -17.7937 -9.3806 -20.3944
288 1 7 -18.0396 -9.38376 -20.5724
9064 11 17 -3.78946 -24.386 -15.0998
12419 13 19 -4.92484 -24.3241 -14.5445
9066 11 17 -2.85927 -25.0297 -14.1416
12418 13 19 -4.57385 -25.0183 -13.7319
9065 11 17 -2.62516 -24.492 -15.2295
14760 16 22 -16.4147 -18.9408 -14.1561
14759 16 22 -17.1672 -18.1026 -13.7622
9068 12 18 -10.1736 -2.45486 -13.74
12417 13 19 -3.60585 -25.4044 -13.1214
8228 10 16 14.9661 -21.7212 -11.4704
8226 10 16 14.7212 -22.1573 -11.1055
14758 16 22 -17.9377 -18.6176 -12.9685
9067 12 18 -9.55751 -3.39128 -13.2762
9069 12 18 -11.1543 -1.88287 -13.226
8227 10 16 15.702 -21.697 -10.6152
289 2 8 -0.38032 -8.08332 -3.43332
7288 9 15 -1.51481 -6.42649 -3.56743
7289 9 15 -0.48454 -6.90748 -3.84636
290 2 8 -1.18388 -7.36002 -2.8191
3613 4 10 -0.536662 -5.85918 -3.66009
6043 8 14 -0.73983 -6.37992 -2.77049
7290 9 15 0.418167 -6.35472 -4.30414
3612 4 10 0.384892 -6.23725 -3.04635
3614 4 10 0.461699 -6.26342 -3.12506
13393 14 20 0.800636 -7.24887 -3.50316
6743 9 15 22.9783 -17.4672 -0.557147
6742 9 15 22.2255 -16.5238 -0.250974
6741 9 15 23.3356 -16.8311 -0.589272
6041 8 14 -0.689725 -6.39572 -2.67219
291 2 8 -0.753946 -6.97901 -1.77862
13394 14 20 -0.0494873 -7.34837 -2.59185
13392 14 20 -0.00332453 -7.27611 -2.58257
2 1 7 0.396478 -7.68464 -1.60908
3617 5 11 0.149985 -6.46014 -1.87982
3615 5 11 0.198132 -6.39601 -2.00262
3 1 7 1.0917 -6.93549 -2.35392
1 1 7 1.00123 -7.00171 -2.34535
3616 5 11 1.06462 -5.64062 -2.18642
6042 8 14 -0.370491 -5.35255 -2.3714
4679 7 13 2.68778 -26.6987 10.3258
4680 7 13 3.21121 -25.6168 10.5491
1702 4 10 21.0304 -16.3721 9.81482
1704 4 10 21.6264 -16.0177 10.1408
4678 7 13 2.11044 -26.516 11.3501
1703 4 10 21.0343 -16.5868 10.9781
12422 14 20 25.5346 -2.20611 12.9372
12421 14 20 26.0618 -1.10343 12.627
12420 14 20 25.1167 -0.329927 12.4865
7293 10 16 -4.56405 -13.6679 14.7289
7291 10 16 -5.06435 -13.7517 14.6178
7292 10 16 -4.96019 -12.6364 15.0128
1699 3 9 -15.4672 -9.75601 21.371
15944 16 22 18.082 -6.66112 20.6847
15943 16 22 18.7989 -7.60369 20.6753
15945 16 22 19.1978 -6.13361 20.6817
1701 3 9 -15.5952 -10.391 21.9689
1700 3 9 -14.9809 -9.56726 22.4315
6738 8 14 15.601 -6.13068 22.3761
6740 8 14 16.6915 -5.72147 22.2711
6739 8 14 16.6004 -6.83382 22.6284
1304 3 9 -10.8593 20.5413 -16.3235
1302 3 9 -12.2924 20.2031 -16.586
1303 3 9 -11.8456 20.9552 -15.762
11270 13 19 -3.66921 27.379 -5.79465
4338 5 11 -1.47165 27.9622 -6.45704
4339 5 11 -0.911045 28.3253 -5.48532
4337 5 11 -1.86457 27.8247 -7.54275
11268 12 18 18.0263 9.48014 -5.12634
11269 12 18 17.4784 8.74666 -4.39541
11267 12 18 17.6959 9.50391 -3.92064
6039 7 13 -5.53678 28.2245 -2.76772
11272 13 19 -5.13698 27.6894 -4.17296
11271 13 19 -4.42553 28.0037 -5.13524
4676 6 12 -17.9672 21.3633 -0.380098
4675 6 12 -17.7532 20.4464 -1.11347
13397 15 21 10.3747 26.8666 -2.43257
13396 15 21 11.1028 26.6362 -1.52361
13395 15 21 12.2294 26.1004 -1.33823
6040 7 13 -6.08973 28.1753 -1.67692
6038 7 13 -4.79735 28.4205 -1.80287
4677 6 12 -17.3193 20.4592 0.128007
1300 2 8 -8.7308 26.1188 7.49432
1301 2 8 -8.21098 25.7055 6.49357
1299 2 8 -7.95306 26.8282 7.08225
8231 11 17 1.35302 27.3964 8.02031
8230 11 17 1.10689 26.5736 8.83509
8229 11 17 1.95453 27.3821 8.97833
4341 6 12 13.1423 18.9153 16.056
4342 6 12 14.1461 18.6964 16.644
4340 6 12 12.0514 19.1383 16.3287
14755 15 21 12.8508 1.65836 25.8761
14756 15 21 12.7193 2.66341 25.2165
14757 15 21 13.4941 3.50952 25.348
ITEM: TIMESTEP
20000000
ITEM: NUMBER OF ATOMS
96
ITEM: BOX BOUNDS ff ff ff
-3.5000000000000000e+01 3.5000000000000000e+01
-3.5000000000000000e+01 3.5000000000000000e+01
-3.5000000000000000e+01 3.5000000000000000e+01
ITEM: ATOMS id mol type x y z
288 1 7 -13.7922 -9.74515 -23.3276
287 1 7 -13.7013 -8.52896 -23.5803
286 1 7 -13.4636 -8.06818 -22.5057
14760 16 22 -10.2974 -19.2662 -18.9475
9066 11 17 -7.1404 -21.7214 -17.6646
9065 11 17 -7.74126 -22.2756 -16.7292
14759 16 22 -10.3883 -19.5652 -17.8495
14758 16 22 -9.55961 -20.3306 -18.1938
12418 13 19 -0.931245 -25.1579 -14.0883
9064 11 17 -6.87038 -22.2456 -15.798
8228 10 16 11.6716 -21.0017 -15.9726
8226 10 16 12.3704 -21.3961 -14.8841
8227 10 16 11.2162 -21.3406 -14.8279
12419 13 19 -0.948787 -25.6835 -13.0613
12417 13 19 -1.6847 -25.4694 -13.1446
9068 12 18 -8.96737 -2.5855 -12.4575
9069 12 18 -9.95269 -1.88307 -12.7416
9067 12 18 -8.94365 -1.89809 -13.4395
3617 5 11 -0.434285 -5.466 -3.72564
3615 5 11 -0.46351 -5.54295 -3.75029
3 1 7 -1.17769 -6.46441 -4.0018
1 1 7 -0.671944 -6.39236 -4.44351
289 2 8 -1.02209 -6.03826 -2.83559
2 1 7 -0.117705 -6.55038 -3.43923
291 2 8 -1.15778 -6.03331 -2.91229
7289 9 15 -1.67426 -5.83703 -4.72939
13392 14 20 0.0103157 -5.72322 -2.71736
3616 5 11 0.724292 -5.83252 -3.59654
7290 9 15 -1.52793 -5.34018 -3.66798
7288 9 15 -1.82093 -5.0122 -3.8681
3613 4 10 -0.793555 -4.56898 -3.89976
6043 8 14 -0.804796 -4.85815 -2.83171
6041 8 14 -0.89519 -4.95638 -2.82846
6042 8 14 -1.8116 -4.24941 -3.01827
3612 4 10 0.216739 -4.72268 -3.20002
3614 4 10 0.2331 -4.789 -3.19609
6741 9 15 23.4302 -15.7341 -0.584237
13393 14 20 0.234306 -6.88475 -2.29226
13394 14 20 0.0309386 -5.72384 -2.67013
290 2 8 -1.8838 -5.14791 -2.58828
6742 9 15 23.5476 -16.4671 0.429057
6743 9 15 23.6925 -15.3439 0.626714
1702 4 10 19.0102 -21.3594 4.11719
1703 4 10 19.6534 -21.0579 3.15426
1704 4 10 18.8528 -21.4499 4.02703
12422 14 20 24.2006 -8.21062 12.0777
12420 14 20 24.7627 -6.86541 12.8647
12421 14 20 24.5031 -7.97035 13.278
4679 7 13 -3.41585 -24.5449 14.6258
4678 7 13 -3.06879 -25.1073 13.6718
4680 7 13 -2.19257 -24.8013 14.7864
1699 3 9 -17.07 -8.63589 20.2085
1700 3 9 -16.9873 -8.94668 21.3859
1701 3 9 -15.945 -9.37711 20.8239
7291 10 16 -3.19933 -17.3001 22.417
7292 10 16 -2.1059 -17.0901 22.8848
7293 10 16 -1.22589 -16.5261 23.6086
15944 16 22 14.836 -6.01169 24.0305
15943 16 22 15.184 -4.90821 24.1878
15945 16 22 14.2431 -5.08503 23.4415
1302 3 9 -13.1325 18.56 -17.5531
1303 3 9 -12.282 18.3176 -18.373
1304 3 9 -11.0953 18.5601 -18.4194
4339 5 11 1.24894 26.7914 -8.28546
4337 5 11 0.739286 27.5942 -8.31074
4338 5 11 1.56556 27.3163 -9.29365
11268 12 18 17.9781 9.04446 -5.99187
11267 12 18 17.8403 10.0662 -5.44394
6039 7 13 -8.65966 26.7667 -6.74955
6040 7 13 -8.6185 26.8531 -5.59273
6038 7 13 -8.11814 26.2598 -7.6648
11271 13 19 -9.1875 25.8651 -5.99981
11272 13 19 -9.90555 26.6416 -5.41473
11269 12 18 18.6545 9.56406 -5.21284
11270 13 19 -9.94418 26.4639 -5.38063
13395 15 21 14.3182 24.615 -4.23176
13396 15 21 13.9083 25.1432 -3.26759
13397 15 21 14.8254 24.6387 -2.85793
1299 2 8 -3.72083 24.2188 5.82277
1301 2 8 -4.42262 25.498 5.63478
1300 2 8 -3.5396 25.2543 6.45542
4677 6 12 -24.4997 11.4451 10.1696
4676 6 12 -23.6376 12.271 10.4338
4675 6 12 -23.7744 13.2136 9.66468
8230 11 17 -1.99674 24.2729 10.2212
8229 11 17 -1.59848 25.415 10.0143
8231 11 17 -1.17682 24.9551 10.9044
4340 6 12 11.7962 18.5685 18.1647
4341 6 12 10.6976 19.1472 18.0212
4342 6 12 10.8682 19.753 16.9561
6739 8 14 17.1392 1.60224 23.2271
6740 8 14 16.5853 2.60827 22.9775
6738 8 14 16.2118 1.06293 23.722
14756 15 21 12.8179 2.50784 24.8018
14755 15 21 12.5878 2.89096 25.8693
14757 15 21 12.3803 3.29517 25.6697
ITEM: TIMESTEP
20000000
ITEM: NUMBER OF ATOMS
96
ITEM: BOX BOUNDS ff ff ff
-3.5000000000000000e+01 3.5000000000000000e+01
-3.5000000000000000e+01 3.5000000000000000e+01
-3.5000000000000000e+01 3.5000000000000000e+01
ITEM: ATOMS id mol type x y z
288 1 7 -13.7922 -9.74515 -23.3276
287 1 7 -13.7013 -8.52896 -23.5803
286 1 7 -13.4636 -8.06818 -22.5057
14760 16 22 -10.2974 -19.2662 -18.9475
9066 11 17 -7.1404 -21.7214 -17.6646
9065 11 17 -7.74126 -22.2756 -16.7292
14759 16 22 -10.3883 -19.5652 -17.8495
14758 16 22 -9.55961 -20.3306 -18.1938
12418 13 19 -0.931245 -25.1579 -14.0883
9064 11 17 -6.87038 -22.2456 -15.798
8228 10 16 11.6716 -21.0017 -15.9726
8226 10 16 12.3704 -21.3961 -14.8841
8227 10 16 11.2162 -21.3406 -14.8279
12419 13 19 -0.948787 -25.6835 -13.0613
12417 13 19 -1.6847 -25.4694 -13.1446
9068 12 18 -8.96737 -2.5855 -12.4575
9069 12 18 -9.95269 -1.88307 -12.7416
9067 12 18 -8.94365 -1.89809 -13.4395
3617 5 11 -0.434285 -5.466 -3.72564
3615 5 11 -0.46351 -5.54295 -3.75029
3 1 7 -1.17769 -6.46441 -4.0018
1 1 7 -0.671944 -6.39236 -4.44351
289 2 8 -1.02209 -6.03826 -2.83559
2 1 7 -0.117705 -6.55038 -3.43923
291 2 8 -1.15778 -6.03331 -2.91229
7289 9 15 -1.67426 -5.83703 -4.72939
13392 14 20 0.0103157 -5.72322 -2.71736
3616 5 11 0.724292 -5.83252 -3.59654
7290 9 15 -1.52793 -5.34018 -3.66798
7288 9 15 -1.82093 -5.0122 -3.8681
3613 4 10 -0.793555 -4.56898 -3.89976
6043 8 14 -0.804796 -4.85815 -2.83171
6041 8 14 -0.89519 -4.95638 -2.82846
6042 8 14 -1.8116 -4.24941 -3.01827
3612 4 10 0.216739 -4.72268 -3.20002
3614 4 10 0.2331 -4.789 -3.19609
6741 9 15 23.4302 -15.7341 -0.584237
13393 14 20 0.234306 -6.88475 -2.29226
13394 14 20 0.0309386 -5.72384 -2.67013
290 2 8 -1.8838 -5.14791 -2.58828
6742 9 15 23.5476 -16.4671 0.429057
6743 9 15 23.6925 -15.3439 0.626714
1702 4 10 19.0102 -21.3594 4.11719
1703 4 10 19.6534 -21.0579 3.15426
1704 4 10 18.8528 -21.4499 4.02703
12422 14 20 24.2006 -8.21062 12.0777
12420 14 20 24.7627 -6.86541 12.8647
12421 14 20 24.5031 -7.97035 13.278
4679 7 13 -3.41585 -24.5449 14.6258
4678 7 13 -3.06879 -25.1073 13.6718
4680 7 13 -2.19257 -24.8013 14.7864
1699 3 9 -17.07 -8.63589 20.2085
1700 3 9 -16.9873 -8.94668 21.3859
1701 3 9 -15.945 -9.37711 20.8239
7291 10 16 -3.19933 -17.3001 22.417
7292 10 16 -2.1059 -17.0901 22.8848
7293 10 16 -1.22589 -16.5261 23.6086
15944 16 22 14.836 -6.01169 24.0305
15943 16 22 15.184 -4.90821 24.1878
15945 16 22 14.2431 -5.08503 23.4415
1302 3 9 -13.1325 18.56 -17.5531
1303 3 9 -12.282 18.3176 -18.373
1304 3 9 -11.0953 18.5601 -18.4194
4339 5 11 1.24894 26.7914 -8.28546
4337 5 11 0.739286 27.5942 -8.31074
4338 5 11 1.56556 27.3163 -9.29365
11268 12 18 17.9781 9.04446 -5.99187
11267 12 18 17.8403 10.0662 -5.44394
6039 7 13 -8.65966 26.7667 -6.74955
6040 7 13 -8.6185 26.8531 -5.59273
6038 7 13 -8.11814 26.2598 -7.6648
11271 13 19 -9.1875 25.8651 -5.99981
11272 13 19 -9.90555 26.6416 -5.41473
11269 12 18 18.6545 9.56406 -5.21284
11270 13 19 -9.94418 26.4639 -5.38063
13395 15 21 14.3182 24.615 -4.23176
13396 15 21 13.9083 25.1432 -3.26759
13397 15 21 14.8254 24.6387 -2.85793
1299 2 8 -3.72083 24.2188 5.82277
1301 2 8 -4.42262 25.498 5.63478
1300 2 8 -3.5396 25.2543 6.45542
4677 6 12 -24.4997 11.4451 10.1696
4676 6 12 -23.6376 12.271 10.4338
4675 6 12 -23.7744 13.2136 9.66468
8230 11 17 -1.99674 24.2729 10.2212
8229 11 17 -1.59848 25.415 10.0143
8231 11 17 -1.17682 24.9551 10.9044
4340 6 12 11.7962 18.5685 18.1647
4341 6 12 10.6976 19.1472 18.0212
4342 6 12 10.8682 19.753 16.9561
6739 8 14 17.1392 1.60224 23.2271
6740 8 14 16.5853 2.60827 22.9775
6738 8 14 16.2118 1.06293 23.722
14756 15 21 12.8179 2.50784 24.8018
14755 15 21 12.5878 2.89096 25.8693
14757 15 21 12.3803 3.29517 25.6697
ITEM: TIMESTEP
20100000
ITEM: NUMBER OF ATOMS
96
ITEM: BOX BOUNDS ff ff ff
-3.5000000000000000e+01 3.5000000000000000e+01
-3.5000000000000000e+01 3.5000000000000000e+01
-3.5000000000000000e+01 3.5000000000000000e+01
ITEM: ATOMS id mol type x y z
9064 11 17 4.35655 -17.7606 -22.2499
9065 11 17 5.28658 -18.4142 -21.764
286 1 7 -16.7161 -3.02401 -23.2297
287 1 7 -16.6534 -1.76591 -23.1706
288 1 7 -16.07 -1.16844 -24.006
9066 11 17 5.95111 -18.5537 -20.7436
12419 13 19 -2.41702 -25.4655 -13.5674
14760 16 22 -13.5445 -20.1319 -15.3665
14758 16 22 -14.1538 -21.2788 -13.5166
14759 16 22 -14.1918 -20.6193 -14.4477
8227 10 16 13.4577 -21.2008 -13.468
9067 12 18 -12.5795 -2.68001 -15.632
9069 12 18 -11.2367 -2.44003 -14.3549
9068 12 18 -12.0743 -1.85807 -14.9482
12418 13 19 -1.89882 -25.8146 -12.5762
12417 13 19 -0.670331 -25.6747 -12.8992
8226 10 16 14.5483 -21.2612 -12.9309
8228 10 16 14.5689 -20.8673 -13.4577
7289 9 15 -3.84323 -7.42036 -5.79475
291 2 8 -3.99945 -8.60297 -3.98708
289 2 8 -3.99909 -8.75753 -3.99592
3 1 7 -2.72161 -9.96722 -4.60614
1 1 7 -3.2363 -9.20723 -3.38788
2 1 7 -3.8076 -9.79789 -4.12163
3617 5 11 -3.38372 -8.92955 -4.83877
3615 5 11 -3.39236 -8.95577 -4.76364
6043 8 14 -2.87775 -8.26117 -3.9211
6041 8 14 -3.00737 -8.1545 -4.08998
7290 9 15 -3.88359 -7.69029 -4.67206
7288 9 15 -3.82599 -7.86747 -4.70516
13394 14 20 -3.81766 -7.49234 -3.22056
290 2 8 -4.72803 -7.7147 -3.94877
13392 14 20 -3.72531 -7.68393 -3.30227
3612 4 10 -2.9538 -7.0962 -4.31152
3614 4 10 -2.99875 -7.18547 -4.42187
3616 5 11 -2.8456 -7.9818 -5.29776
3613 4 10 -3.9456 -6.65082 -3.91626
6042 8 14 -1.93123 -7.53485 -4.10729
13393 14 20 -2.60862 -7.26202 -3.29664
6741 9 15 24.1029 -15.1145 1.74239
6743 9 15 23.599 -16.2903 2.70841
6742 9 15 24.1759 -15.2922 2.95254
12422 14 20 25.5486 -10.7928 8.05562
12420 14 20 26.2588 -8.68953 8.33149
12421 14 20 25.524 -9.652 8.48291
1703 4 10 14.9574 -9.58155 12.9677
4680 7 13 1.80244 -23.6806 16.0729
4679 7 13 1.10348 -23.1403 15.2304
1704 4 10 15.0293 -10.6523 13.4678
1702 4 10 15.039 -9.94872 14.1456
4678 7 13 1.30648 -23.7062 16.2564
7293 10 16 -9.66552 -13.6743 23.459
7292 10 16 -8.72715 -12.9908 23.8546
1700 3 9 -14.9845 -5.73283 22.8198
1699 3 9 -16.0381 -6.16264 22.447
1701 3 9 -15.2113 -5.26852 23.9588
7291 10 16 -9.41328 -12.2701 24.5215
15944 16 22 10.7903 -3.74729 26.4316
15943 16 22 11.7202 -4.37966 25.9927
6739 8 14 13.3164 -4.07983 24.7262
15945 16 22 11.3303 -4.62923 25.7541
6738 8 14 14.3185 -4.57441 24.512
6740 8 14 14.5282 -3.96581 24.577
14756 15 21 5.30777 -0.55932 27.9242
14757 15 21 6.51247 -0.784703 27.8774
1302 3 9 -8.73969 14.519 -23.492
1304 3 9 -9.65748 15.4211 -22.2956
1303 3 9 -8.88228 14.5877 -22.3319
13397 15 21 13.2371 22.4379 -12.6116
13395 15 21 12.302 22.9112 -12.4315
13396 15 21 13.1308 23.0278 -11.5447
11268 12 18 17.9643 8.61208 -3.75703
11269 12 18 19.1154 9.02315 -3.80665
11267 12 18 18.9659 9.04008 -4.14688
4339 5 11 -2.52819 18.2638 -4.03829
4337 5 11 -2.14155 18.5213 -5.04437
4338 5 11 -1.44769 17.8367 -4.28865
11271 13 19 -11.0679 26.0305 -4.27352
11270 13 19 -10.8709 26.3401 -3.15229
11272 13 19 -10.2342 26.678 -3.52066
6038 7 13 -4.12743 27.5118 -0.88415
6040 7 13 -3.79473 28.5592 -1.51888
6039 7 13 -4.1012 28.6638 -0.387171
8230 11 17 13.3028 22.9735 2.4303
8229 11 17 13.0618 21.9178 2.79192
8231 11 17 12.6961 23.8791 2.87378
4677 6 12 -18.4994 18.4704 12.0684
4676 6 12 -18.7506 17.5975 12.8147
4675 6 12 -17.7447 16.8567 12.727
1299 2 8 -6.50589 19.9576 12.9492
4340 6 12 15.6885 18.5358 15.4438
1301 2 8 -5.73814 19.847 13.7293
1300 2 8 -6.75755 19.1335 13.8153
4341 6 12 14.7154 18.9749 16.0569
4342 6 12 15.132 18.0558 16.6511
14755 15 21 6.08589 0.233765 27.9735
ITEM: TIMESTEP
20200000
ITEM: NUMBER OF ATOMS
96
ITEM: BOX BOUNDS ff ff ff
-3.5000000000000000e+01 3.5000000000000000e+01
-3.5000000000000000e+01 3.5000000000000000e+01
-3.5000000000000000e+01 3.5000000000000000e+01
ITEM: ATOMS id mol type x y z
9066 11 17 4.76907 -20.0989 -20.0834
9065 11 17 4.36399 -20.8674 -19.3647
9064 11 17 4.40989 -20.041 -20.2437
288 1 7 -19.2413 -3.12338 -21.2223
286 1 7 -19.2966 -3.04644 -21.2951
287 1 7 -18.8982 -1.98217 -21.4989
8226 10 16 7.13763 -21.6988 -16.7674
8227 10 16 6.59847 -22.3666 -15.9449
8228 10 16 5.79535 -23.2085 -15.7436
9067 12 18 -10.2595 -5.5107 -13.6527
9069 12 18 -11.5575 -3.49838 -14.1684
9068 12 18 -10.9442 -4.49022 -13.6482
14760 16 22 -3.075 -24.5128 -12.6986
14759 16 22 -2.95405 -25.7475 -12.9041
12419 13 19 -0.999619 -26.0818 -11.9392
14758 16 22 -1.77851 -25.7457 -12.7781
12418 13 19 0.0886189 -25.9964 -12.4781
12417 13 19 0.27833 -26.3382 -11.2769
2 1 7 -4.95026 -8.50808 -5.62845
3616 5 11 -3.86786 -6.47273 -6.37631
3 1 7 -4.56105 -7.33684 -5.82212
1 1 7 -4.65652 -7.37068 -5.86353
7289 9 15 -5.2694 -6.61936 -6.31495
290 2 8 -3.56694 -7.51767 -6.10823
291 2 8 -3.86804 -8.13909 -5.05956
289 2 8 -3.95438 -8.06169 -5.08469
6042 8 14 -2.88988 -6.32349 -4.2598
13393 14 20 -5.0049 -6.82001 -3.51554
6041 8 14 -3.36262 -7.44007 -4.34787
6043 8 14 -3.34918 -7.42328 -4.30933
7288 9 15 -4.76436 -6.26733 -5.27354
7290 9 15 -4.86004 -6.28768 -5.32183
13392 14 20 -4.52643 -7.29139 -4.57855
13394 14 20 -4.71447 -7.12293 -4.6617
3615 5 11 -3.74433 -6.837 -5.24763
3617 5 11 -3.74818 -6.79955 -5.22391
3614 4 10 -4.20487 -6.30231 -4.34144
3612 4 10 -4.05277 -6.37092 -4.04995
3613 4 10 -4.35937 -5.16589 -3.9989
1702 4 10 7.59159 -15.9922 -0.985075
1703 4 10 7.04334 -16.1929 0.115095
1704 4 10 6.09183 -15.3983 0.202679
6743 9 15 24.2143 -13.517 5.38183
6742 9 15 24.7773 -13.2802 6.41517
6741 9 15 25.0086 -12.2612 7.14936
4679 7 13 -10.8255 -24.9844 9.07929
4680 7 13 -10.359 -24.954 10.1623
4678 7 13 -10.3187 -25.6254 8.16022
7293 10 16 -3.55266 -13.6689 11.8637
7291 10 16 -2.20056 -13.7224 11.7967
7292 10 16 -2.9072 -12.9117 11.2272
15945 16 22 10.1124 -3.6872 25.7917
15944 16 22 11.2453 -3.42234 26.2372
15943 16 22 10.6293 -2.48522 26.7746
1302 3 9 -18.9055 14.4809 -16.0409
1303 3 9 -18.6612 15.3009 -15.1498
1304 3 9 -17.6174 14.7649 -15.1428
13396 15 21 20.7007 17.6455 -6.14988
13397 15 21 21.0373 18.7584 -6.46228
13395 15 21 21.3522 18.6432 -5.73376
11271 13 19 -11.9689 25.6654 -5.59949
11272 13 19 -10.8669 25.0853 -5.52303
11269 12 18 18.3739 7.80998 -3.03388
11268 12 18 17.2182 7.45914 -3.30967
11267 12 18 18.1054 8.11889 -3.74877
11270 13 19 -12.0754 25.3783 -4.3422
4338 5 11 -3.30207 22.8743 -0.419364
4339 5 11 -2.36364 22.2646 -0.719923
8230 11 17 8.63665 25.6381 -0.417086
8229 11 17 9.15606 25.1759 -1.29377
6039 7 13 -8.12889 24.059 2.07785
6040 7 13 -7.9694 23.0952 2.68442
4337 5 11 -4.40135 22.8361 0.0814891
8231 11 17 7.96052 26.1079 0.46524
6038 7 13 -7.71306 23.1467 2.72387
12421 14 20 25.4061 2.60772 12.9901
12422 14 20 24.6014 1.71378 12.9795
12420 14 20 25.6648 1.43641 12.6089
1300 2 8 -16.249 20.1178 12.7573
4677 6 12 -17.5496 19.0535 12.8347
1301 2 8 -15.1978 20.4321 13.3417
4676 6 12 -17.1265 18.4835 13.7315
4675 6 12 -16.3615 19.3344 13.5974
1299 2 8 -15.4861 20.2247 13.6257
4340 6 12 5.47153 21.271 18.5811
4341 6 12 6.16592 21.1418 17.6983
4342 6 12 5.2487 21.686 18.063
1700 3 9 -16.2212 5.09149 23.3058
1701 3 9 -16.5268 3.90466 23.2637
1699 3 9 -16.9542 5.68582 22.5976
6739 8 14 10.3759 4.76922 26.5712
6738 8 14 9.56968 5.58406 26.4584
14757 15 21 6.98105 11.4903 25.4842
14755 15 21 6.14447 11.094 25.9631
14756 15 21 5.97965 12.1692 25.5422
6740 8 14 9.54841 4.07531 27.0485
ITEM: TIMESTEP
20300000
ITEM: NUMBER OF ATOMS
96
ITEM: BOX BOUNDS ff ff ff
-3.5000000000000000e+01 3.5000000000000000e+01
-3.5000000000000000e+01 3.5000000000000000e+01
-3.5000000000000000e+01 3.5000000000000000e+01
ITEM: ATOMS id mol type x y z
9065 11 17 4.15726 -21.3289 -18.8717
8227 10 16 4.69233 -22.0379 -17.2823
8226 10 16 5.87058 -22.1659 -17.643
9064 11 17 5.26956 -21.4377 -18.6451
9066 11 17 2.90247 -21.2238 -18.732
8228 10 16 4.72907 -20.9673 -17.8156
9067 12 18 -13.7508 -3.10872 -14.215
9068 12 18 -13.7639 -1.98305 -14.4823
9069 12 18 -14.8244 -2.56339 -14.8018
14758 16 22 -0.145715 -26.3661 -11.7637
14760 16 22 1.58996 -26.5128 -11.2056
12419 13 19 -7.46921 -26.2294 -8.94342
14759 16 22 0.473928 -26.8236 -10.7426
12417 13 19 -6.62835 -25.7773 -7.99951
12418 13 19 -7.44436 -26.7365 -7.9143
289 2 8 -2.96529 -8.9162 -2.83554
291 2 8 -3.05311 -8.99518 -2.87957
7288 9 15 -3.97867 -8.28956 -2.96623
7290 9 15 -3.86863 -8.22049 -2.77835
290 2 8 -2.36479 -8.98035 -3.84936
6042 8 14 -2.05745 -8.35904 -2.89068
3617 5 11 -2.99107 -7.81374 -3.16381
3615 5 11 -2.95402 -7.84459 -3.25657
3614 4 10 -3.95873 -6.86602 -2.76354
3612 4 10 -3.70989 -7.054 -2.79837
3616 5 11 -3.94319 -7.32701 -3.83953
13393 14 20 -3.68698 -9.69134 -1.16279
1 1 7 -2.87814 -9.25063 -1.89202
13392 14 20 -3.90461 -8.85114 -1.9118
13394 14 20 -3.84306 -8.74371 -1.82783
2 1 7 -3.19281 -8.49966 -1.02216
3 1 7 -2.63684 -9.21182 -1.80664
7289 9 15 -4.82264 -7.82217 -2.31071
6043 8 14 -2.94236 -7.9174 -2.101
6041 8 14 -2.97188 -7.9972 -2.06769
3613 4 10 -3.88074 -7.56124 -1.73704
1704 4 10 10.7351 -12.7349 2.85571
1703 4 10 10.8161 -13.2312 3.98364
1702 4 10 11.6601 -13.2337 4.88347
6743 9 15 24.7024 -12.8297 7.37137
12421 14 20 26.9036 -8.53086 6.05294
12420 14 20 26.5254 -9.10106 7.03661
12422 14 20 25.8754 -8.79433 5.48997
6742 9 15 24.5049 -12.1087 8.3974
6741 9 15 24.6311 -11.5517 9.4337
4680 7 13 -6.36933 -22.8806 15.403
4679 7 13 -5.2723 -22.5738 15.662
4678 7 13 -5.23543 -23.4434 14.9097
15944 16 22 11.7765 -2.94839 14.9035
15943 16 22 12.0584 -3.39536 13.7781
15945 16 22 12.8149 -2.40163 14.8063
7293 10 16 -6.65991 -4.14882 20.3373
7292 10 16 -7.65801 -3.97245 19.7984
7291 10 16 -6.6445 -3.39548 19.7567
6740 8 14 7.83618 -6.24191 27.0001
6739 8 14 7.21078 -5.41034 27.4031
6738 8 14 7.93494 -4.4406 27.3883
286 1 7 -17.5068 6.19861 -22.0418
287 1 7 -17.6616 7.22673 -21.5602
288 1 7 -18.3856 6.35406 -21.4405
1303 3 9 -14.8461 17.806 -16.5289
1304 3 9 -14.9846 17.3202 -17.6516
1302 3 9 -15.035 16.719 -16.1984
13396 15 21 14.6183 21.3299 -12.6441
13397 15 21 15.5975 21.1508 -11.9535
13395 15 21 15.0185 21.7404 -11.6176
4338 5 11 -0.79098 28.3472 -5.86144
11267 12 18 18.5709 7.16005 -4.26106
11268 12 18 18.2725 6.33455 -3.45762
11269 12 18 18.9035 6.96062 -4.31799
6038 7 13 -10.4187 26.1029 -2.99185
4337 5 11 -1.598 28.1635 -5.07473
4339 5 11 -0.866359 28.2058 -4.63525
6039 7 13 -11.1312 26.4103 -2.11996
6040 7 13 -10.2058 26.9462 -1.45481
4675 6 12 -22.2373 17.302 4.78078
4676 6 12 -21.9788 18.2703 4.16315
4677 6 12 -21.4883 18.797 3.17521
11270 13 19 -15.474 23.888 4.62546
11272 13 19 -14.856 23.0178 3.53317
11271 13 19 -15.6173 22.7002 4.36435
1299 2 8 -12.4172 20.643 9.47818
1300 2 8 -13.3454 21.4773 9.34586
1301 2 8 -14.4941 21.7034 8.95602
8231 11 17 12.7496 23.5924 10.5653
8229 11 17 12.8528 23.6389 10.5992
8230 11 17 13.4316 22.615 11.0584
4341 6 12 -3.59635 23.7261 16.0741
4342 6 12 -4.77572 23.5653 16.0385
14757 15 21 2.41179 6.64674 17.1351
14756 15 21 2.59564 5.48996 17.3157
14755 15 21 3.55821 6.22054 17.0823
4340 6 12 -3.39308 22.9941 17.0515
1700 3 9 -15.0988 11.8419 20.1614
1699 3 9 -14.2557 10.9458 19.9898
1701 3 9 -14.7553 12.8402 20.6805
ITEM: TIMESTEP
20400000
ITEM: NUMBER OF ATOMS
96
ITEM: BOX BOUNDS ff ff ff
-3.5000000000000000e+01 3.5000000000000000e+01
-3.5000000000000000e+01 3.5000000000000000e+01
-3.5000000000000000e+01 3.5000000000000000e+01
ITEM: ATOMS id mol type x y z
286 1 7 -17.7293 -1.1183 -22.6585
287 1 7 -17.3019 -0.337741 -21.9316
288 1 7 -18.4657 -0.757769 -22.1481
9066 11 17 -3.08379 -21.6337 -18.8601
9064 11 17 -0.881091 -21.3673 -19.3109
9065 11 17 -1.95242 -21.9121 -18.8097
9067 12 18 -12.3753 -3.76147 -13.6857
9068 12 18 -11.7399 -3.10859 -14.3922
9069 12 18 -12.7733 -2.40112 -14.4058
8226 10 16 10.5766 -24.4418 -11.1248
8227 10 16 10.7209 -23.8961 -12.2339
8228 10 16 11.1675 -23.1243 -11.4578
12418 13 19 -12.5131 -24.3716 -9.42221
12419 13 19 -11.4378 -24.3661 -9.81502
12417 13 19 -12.2538 -23.6499 -8.55698
14759 16 22 0.885118 -26.139 -7.34059
14758 16 22 1.18827 -26.7745 -6.39364
14760 16 22 1.93351 -26.4191 -6.8991
290 2 8 -1.49918 -6.74085 -3.22961
6043 8 14 -0.743357 -5.78636 -2.79062
2 1 7 -2.71425 -5.60964 -0.917234
7289 9 15 -3.14627 -6.94042 -1.61347
7288 9 15 -2.7905 -5.81516 -1.91934
7290 9 15 -2.81754 -5.85694 -2.01584
3616 5 11 -1.6795 -5.74229 -0.533368
3 1 7 -2.05715 -6.4576 -1.37258
3615 5 11 -0.993805 -6.16407 -1.37243
3617 5 11 -0.911284 -5.89287 -1.44318
291 2 8 -1.13449 -6.95454 -2.06717
289 2 8 -1.10018 -6.797 -2.11743
1 1 7 -2.00597 -6.44274 -1.45752
13393 14 20 -2.49264 -6.81534 -2.47551
13394 14 20 -1.70321 -5.96364 -2.44294
13392 14 20 -1.72936 -5.95438 -2.44154
6041 8 14 -0.616847 -5.79015 -2.6419
3612 4 10 -1.83175 -5.2795 -1.5908
6042 8 14 -0.961732 -4.85327 -2.07977
3613 4 10 -1.99964 -4.59787 -2.58485
3614 4 10 -1.76388 -5.2903 -1.57833
1702 4 10 3.87379 -22.3227 0.458046
1704 4 10 5.21472 -21.7643 1.43197
1703 4 10 4.15879 -21.4879 1.30315
4678 7 13 -11.0779 -25.0743 6.20795
4680 7 13 -9.86231 -24.6046 7.16081
4679 7 13 -10.6824 -25.518 7.23215
6741 9 15 24.9927 -11.2855 9.21408
6743 9 15 24.9508 -11.3568 8.89127
6742 9 15 25.6034 -10.434 8.4815
12421 14 20 25.2744 -10.2069 9.50678
12422 14 20 24.4609 -10.2624 8.68582
12420 14 20 25.1456 -9.23139 10.152
15943 16 22 21.2368 -12.279 15.3123
7291 10 16 -5.45442 -10.5228 16.0954
15945 16 22 21.2662 -10.7448 16.036
7292 10 16 -5.07742 -10.8766 17.246
15944 16 22 20.6406 -11.7462 16.3061
7293 10 16 -5.40274 -10.6096 18.4184
6740 8 14 9.82737 -6.34154 26.1843
6738 8 14 8.74243 -5.64653 26.8076
6739 8 14 9.62633 -5.12525 26.2127
14755 15 21 5.26716 -0.032516 26.3234
14756 15 21 6.37604 -0.343899 25.9871
14757 15 21 5.58984 -0.699467 25.1184
1303 3 9 -16.7051 18.9875 -12.8867
1304 3 9 -16.5748 19.5915 -11.8321
1302 3 9 -16.2339 20.0601 -12.9169
13397 15 21 17.9016 21.2392 -7.85332
13396 15 21 18.6332 20.3868 -7.92391
13395 15 21 19.436 19.5855 -7.74503
4339 5 11 9.94607 24.6491 -6.33063
4338 5 11 11.1075 24.8517 -6.35063
4337 5 11 12.1162 25.3493 -6.57616
11267 12 18 18.3979 6.56857 -3.23022
11268 12 18 18.0672 5.54847 -3.59804
6038 7 13 -5.67213 26.5012 -5.34593
6040 7 13 -6.13487 27.8435 -4.21791
6039 7 13 -6.19394 27.5577 -5.36058
11269 12 18 18.0991 5.15094 -2.42528
11270 13 19 -13.8269 23.8776 -1.69198
11272 13 19 -15.1437 24.5304 -1.38323
11271 13 19 -14.2332 24.965 -1.96246
4677 6 12 -19.5514 13.7503 12.8323
4676 6 12 -18.2927 13.8727 12.9464
8231 11 17 9.83504 24.1967 11.9149
8229 11 17 9.65355 24.206 11.9816
8230 11 17 9.47328 24.7925 10.9092
4675 6 12 -17.7471 12.9088 13.4649
1301 2 8 -13.8612 20.5705 14.6854
1300 2 8 -13.0357 21.3042 14.3307
1299 2 8 -12.1724 22.001 13.8913
4340 6 12 -5.71549 23.0144 15.7184
4341 6 12 -6.124 23.6679 14.7633
4342 6 12 -5.60724 24.5258 14.2328
1699 3 9 -20.2548 6.09174 17.6391
1700 3 9 -20.8246 7.02543 18.0434
1701 3 9 -20.1974 7.57088 18.9027
ITEM: TIMESTEP
20500000
ITEM: NUMBER OF ATOMS
96
ITEM: BOX BOUNDS ff ff ff
-3.5000000000000000e+01 3.5000000000000000e+01
-3.5000000000000000e+01 3.5000000000000000e+01
-3.5000000000000000e+01 3.5000000000000000e+01
ITEM: ATOMS id mol type x y z
288 1 7 -13.6284 -6.25181 -24.0953
287 1 7 -13.0775 -5.40985 -23.5095
286 1 7 -12.1426 -5.0071 -22.8841
9064 11 17 -0.253096 -20.0306 -20.731
9066 11 17 -0.113905 -20.0048 -20.76
9065 11 17 -0.0486331 -20.8732 -19.9001
9069 12 18 -10.7113 -1.90228 -14.4112
9068 12 18 -9.92165 -1.53464 -13.5068
9067 12 18 -9.34978 -0.584413 -13.2476
12419 13 19 -8.67601 -26.1779 -8.14917
12418 13 19 -7.51267 -25.7889 -8.31116
12417 13 19 -6.4842 -26.4221 -8.28286
8226 10 16 7.63581 -25.3532 -9.06981
14759 16 22 6.13269 -26.5892 -9.22331
8227 10 16 7.77348 -26.0487 -10.0002
14760 16 22 6.67249 -26.8763 -8.12702
8228 10 16 7.54232 -26.473 -8.86804
14758 16 22 6.7008 -25.6889 -8.80139
1702 4 10 4.9553 -24.6051 -1.30336
1703 4 10 5.10884 -24.3458 -0.151561
1704 4 10 4.15528 -24.4982 -0.923545
13394 14 20 -3.3557 -8.10108 -0.00715466
3616 5 11 -4.26232 -7.6055 -0.507008
3615 5 11 -3.44394 -6.81008 -0.658314
3617 5 11 -3.61486 -6.52746 -0.497369
3613 4 10 -2.64895 -7.5338 -0.701152
2 1 7 -4.22277 -8.35478 0.733836
290 2 8 -3.03454 -8.93943 0.769501
13392 14 20 -3.35464 -8.10284 0.0350042
289 2 8 -3.16434 -7.7674 1.01726
291 2 8 -3.1673 -7.80909 1.09617
6041 8 14 -3.51888 -6.77938 1.43738
7289 9 15 -3.76954 -5.71113 1.65969
6043 8 14 -3.51955 -6.71426 1.39996
3612 4 10 -2.75416 -6.89004 0.281708
6042 8 14 -4.12007 -7.81354 1.66053
1 1 7 -3.92598 -7.20889 0.545191
3 1 7 -3.96486 -7.2028 0.55109
3614 4 10 -2.85135 -6.96548 0.299541
7290 9 15 -3.38118 -6.05076 0.560837
7288 9 15 -3.71081 -6.1019 0.563333
13393 14 20 -2.1823 -7.86312 0.295126
6743 9 15 23.6301 -14.5456 6.2818
6742 9 15 23.6305 -14.6489 7.46137
6741 9 15 23.0094 -15.6602 7.24513
4680 7 13 3.63623 -26.0413 9.9947
4679 7 13 4.59513 -26.4486 10.6008
12420 14 20 21.2449 -16.1847 8.56365
12422 14 20 22.327 -15.7689 9.389
12421 14 20 22.4689 -16.0694 8.29901
4678 7 13 5.40087 -26.003 11.3383
15943 16 22 20.5255 -12.3749 16.1485
15945 16 22 19.1142 -11.6537 17.5788
15944 16 22 19.6096 -12.4913 16.8983
7293 10 16 -4.82714 -10.0562 26.5602
7291 10 16 -5.46363 -8.30339 26.9233
7292 10 16 -4.51547 -9.07115 27.049
1304 3 9 -17.4403 18.6327 -13.4935
1303 3 9 -18.2889 17.8402 -13.534
1302 3 9 -18.2736 17.0954 -14.4371
11268 12 18 18.3056 5.83471 -3.08611
11269 12 18 18.2862 4.9041 -2.28662
11267 12 18 19.3052 5.76013 -2.56372
11271 13 19 -12.0654 26.1862 -1.18541
6038 7 13 -11.7345 26.1684 -2.38573
11272 13 19 -11.0589 25.8268 -0.723508
6040 7 13 -11.7519 25.9477 -2.30018
11270 13 19 -11.2243 25.5139 -1.62386
6039 7 13 -11.0029 26.667 -1.55868
13397 15 21 7.5682 20.9466 0.296085
13396 15 21 8.51762 20.1927 0.606314
13395 15 21 8.77713 21.3189 0.652343
4337 5 11 13.4162 25.436 2.1636
4339 5 11 12.667 25.5473 4.35477
4338 5 11 12.6867 25.7716 3.11025
8230 11 17 -0.222052 23.3064 9.70013
8231 11 17 -0.744417 23.481 8.61081
8229 11 17 -0.127035 24.0335 8.83268
1300 2 8 -13.1009 20.1618 15.7139
1299 2 8 -12.307 20.9311 15.4103
1301 2 8 -11.9565 20.4116 16.1993
4675 6 12 -10.4859 18.1416 19.8599
4341 6 12 -5.74827 18.7853 20.7856
4676 6 12 -9.86726 19.0355 19.441
4677 6 12 -8.77009 19.0302 19.7219
4342 6 12 -5.27004 19.5415 20.0803
1699 3 9 -14.5368 9.78486 22.9615
1700 3 9 -14.0221 10.845 22.6926
1701 3 9 -12.955 11.4251 23.0213
4340 6 12 -5.20124 18.3961 21.6641
6738 8 14 13.1725 1.1971 24.9968
6740 8 14 13.6963 1.52793 25.0066
6739 8 14 14.0509 0.411471 25.0956
14755 15 21 4.12441 1.4766 28.3458
14756 15 21 2.95971 1.05763 28.0346
14757 15 21 3.5191 0.117197 28.6836
ITEM: TIMESTEP
20600000
ITEM: NUMBER OF ATOMS
96
ITEM: BOX BOUNDS ff ff ff
-3.5000000000000000e+01 3.5000000000000000e+01
-3.5000000000000000e+01 3.5000000000000000e+01
-3.5000000000000000e+01 3.5000000000000000e+01
ITEM: ATOMS id mol type x y z
9065 11 17 -11.6615 -13.8603 -21.8935
9064 11 17 -10.9356 -13.8306 -22.872
288 1 7 -14.4561 -10.7059 -22.5901
287 1 7 -14.6343 -9.98371 -21.6218
9066 11 17 -12.3042 -13.5792 -20.8756
286 1 7 -13.5625 -10.028 -21.0323
8228 10 16 9.05586 -23.4533 -14.3529
8226 10 16 8.52309 -23.0979 -15.1535
8227 10 16 9.50078 -22.515 -15.0074
14759 16 22 -2.97548 -27.5119 -6.1677
14758 16 22 -4.02257 -27.9736 -6.00616
14760 16 22 -2.2253 -27.181 -5.34077
12418 13 19 -7.17307 -23.4251 -0.448347
12419 13 19 -7.15143 -22.2526 -0.492273
12417 13 19 -7.10219 -23.2602 -1.69386
1704 4 10 5.8777 -23.4246 -0.0378297
1703 4 10 6.61971 -22.8792 0.690779
1702 4 10 7.5561 -23.3645 1.34937
13393 14 20 -1.90468 -5.4449 1.34488
3 1 7 -3.59241 -4.59418 1.90964
7290 9 15 -2.82184 -4.7357 0.994311
7288 9 15 -2.91377 -4.77384 0.703813
2 1 7 -3.90814 -3.81289 1.10473
1 1 7 -3.52991 -4.51179 1.98277
6041 8 14 -2.7825 -3.79757 1.41643
6042 8 14 -2.84179 -3.81287 2.61402
6043 8 14 -2.84252 -3.75271 1.49569
290 2 8 -0.738699 -5.20127 1.15221
13392 14 20 -2.49208 -4.70513 2.01791
13394 14 20 -2.36578 -4.63683 2.10455
291 2 8 -1.20494 -4.66742 2.05174
289 2 8 -1.32781 -4.88797 2.08911
7289 9 15 -2.56095 -3.69305 0.366217
3617 5 11 -1.79271 -4.24715 1.15155
3615 5 11 -1.77495 -4.24557 1.16572
3614 4 10 -1.71341 -3.42986 2.1733
3612 4 10 -1.76778 -3.66404 2.07244
3616 5 11 -1.95876 -3.0246 0.994937
6743 9 15 26.9478 -9.27938 4.43827
6741 9 15 27.1682 -8.7694 4.68458
3613 4 10 -1.93271 -4.30694 3.03838
12422 14 20 26.1097 -9.77281 7.50295
12421 14 20 26.2879 -8.58319 7.40215
6742 9 15 26.6979 -9.4837 5.578
12420 14 20 26.8402 -7.479 7.34136
4678 7 13 -8.75275 -26.2877 8.08004
4679 7 13 -7.59712 -26.6239 8.37312
4680 7 13 -6.39289 -26.6088 8.20648
7291 10 16 -8.24092 -18.4292 20.7232
7292 10 16 -8.7134 -17.5205 21.2906
7293 10 16 -8.60022 -16.5617 21.8942
1302 3 9 -14.9854 13.2974 -20.5821
1303 3 9 -15.7998 13.8198 -19.9648
1304 3 9 -15.6804 13.8171 -18.7917
9068 12 18 -13.7831 3.6664 -13.7886
9069 12 18 -14.8626 3.35056 -13.3938
9067 12 18 -13.6473 4.08294 -12.58
13397 15 21 18.8336 18.357 -9.76296
13396 15 21 19.9561 18.4842 -9.40854
13395 15 21 20.4361 17.4361 -9.62486
11267 12 18 18.6401 6.75253 -2.80882
11269 12 18 18.2138 4.77094 -1.89096
11268 12 18 18.3334 5.93703 -2.02988
11272 13 19 -11.2586 26.0084 -1.26208
11270 13 19 -10.4722 25.9871 -0.196476
11271 13 19 -10.1296 26.3145 -1.29609
6040 7 13 -6.51736 28.0917 -0.232951
6038 7 13 -7.17849 27.8686 -1.47198
6039 7 13 -6.49913 27.1101 -0.921354
4337 5 11 7.05624 26.2423 0.963976
4339 5 11 8.04066 27.6219 2.37974
8229 11 17 6.83417 27.7342 1.22848
4338 5 11 7.15288 26.9526 1.88934
8230 11 17 6.01272 27.8937 2.13949
8231 11 17 7.0594 27.8098 2.76266
4675 6 12 -17.3791 17.9008 11.0873
4677 6 12 -17.2455 19.9182 11.2345
4676 6 12 -17.8153 18.8777 11.3533
4341 6 12 -2.59002 20.9931 12.8663
4340 6 12 -2.20288 19.9234 12.3779
15943 16 22 24.6463 2.37411 14.3554
15945 16 22 25.0163 4.56765 13.7678
15944 16 22 24.6192 3.61798 14.4046
4342 6 12 -2.44098 21.2076 14.0775
14755 15 21 5.02299 3.11734 17.5549
14756 15 21 5.18856 3.5779 18.7315
1301 2 8 -14.6002 16.6546 18.3906
1300 2 8 -13.8025 17.4748 18.1835
1299 2 8 -12.5811 17.7716 18.2083
14757 15 21 5.47879 3.03087 19.7959
1699 3 9 -10.6177 14.9522 19.3398
1700 3 9 -9.52131 14.5218 18.8807
1701 3 9 -10.1161 13.9427 19.6993
6739 8 14 11.548 3.89664 24.9268
6738 8 14 12.427 3.81786 25.7815
6740 8 14 11.4374 4.21082 26.1293
ITEM: TIMESTEP
20700000
ITEM: NUMBER OF ATOMS
96
ITEM: BOX BOUNDS ff ff ff
-3.5000000000000000e+01 3.5000000000000000e+01
-3.5000000000000000e+01 3.5000000000000000e+01
-3.5000000000000000e+01 3.5000000000000000e+01
ITEM: ATOMS id mol type x y z
287 1 7 -10.0641 -1.23554 -26.9331
286 1 7 -11.099 -0.875122 -26.3167
288 1 7 -10.468 -0.158476 -26.8067
9066 11 17 -11.9024 -20.5925 -16.4174
8228 10 16 10.1313 -21.008 -16.8193
8227 10 16 9.47949 -21.6765 -16.1336
9064 11 17 -11.9226 -21.2512 -15.3899
9065 11 17 -12.6669 -20.2644 -15.5732
8226 10 16 9.67161 -20.7096 -15.3262
9069 12 18 -13.679 -4.2803 -13.6913
9068 12 18 -12.8984 -3.74357 -14.4348
9067 12 18 -13.1494 -2.66734 -13.9741
14760 16 22 7.89594 -24.2621 -13.3321
14759 16 22 8.2374 -24.3789 -12.1366
14758 16 22 8.08156 -23.167 -12.393
12417 13 19 -11.9028 -24.5056 -8.82898
12418 13 19 -10.965 -25.248 -8.79877
12419 13 19 -9.92074 -25.5168 -8.35902
1704 4 10 11.799 -24.9741 0.0951814
1702 4 10 12.0741 -26.2237 0.487195
1703 4 10 11.3305 -25.4185 1.02905
290 2 8 -4.16498 -7.17651 1.12213
1 1 7 -4.1238 -6.08032 1.12692
3 1 7 -4.23002 -6.00077 1.26498
289 2 8 -3.42863 -6.64579 1.9387
291 2 8 -3.46491 -6.71317 2.07118
7288 9 15 -3.19517 -5.67761 1.51473
7290 9 15 -3.09475 -5.71007 1.57629
6041 8 14 -3.99286 -5.70923 2.31747
6043 8 14 -3.86072 -5.72443 2.35866
3615 5 11 -4.58095 -6.70234 2.08881
3617 5 11 -4.50877 -6.60039 2.52524
3612 4 10 -2.78361 -5.84467 2.61177
3616 5 11 -3.90178 -7.54243 2.59557
2 1 7 -3.81408 -4.86934 1.08699
7289 9 15 -3.31426 -4.83627 2.2804
4680 7 13 -0.334241 -28.3089 4.86194
4678 7 13 -2.47156 -27.5731 3.90133
4679 7 13 -1.39653 -27.9617 4.32427
6042 8 14 -4.70739 -5.73051 3.3259
13392 14 20 -3.78718 -6.46756 3.32612
13394 14 20 -3.67195 -6.41089 3.12519
3614 4 10 -2.78394 -5.78743 2.69248
3613 4 10 -2.68871 -6.97221 2.85273
13393 14 20 -3.6605 -5.28912 3.44485
12421 14 20 26.1098 -6.61471 10.2519
12422 14 20 25.9134 -6.0707 11.3811
6743 9 15 25.265 -7.07925 11.17
6742 9 15 24.8864 -7.06016 12.3354
6741 9 15 24.649 -6.82884 13.4395
12420 14 20 26.031 -5.73315 11.003
15943 16 22 21.2655 -0.710311 18.5985
7291 10 16 -8.17938 -19.6358 19.4334
7292 10 16 -8.16856 -18.8632 20.3659
7293 10 16 -8.68402 -17.8806 20.8631
15944 16 22 20.7427 -0.299174 19.5831
1302 3 9 -17.103 12.7318 -19.1606
1303 3 9 -17.5694 13.375 -18.2024
1304 3 9 -17.5441 14.5017 -17.7008
13395 15 21 18.3647 18.787 -8.7777
13397 15 21 17.74 19.4875 -8.7627
13396 15 21 17.5036 18.6645 -7.8833
11269 12 18 18.6757 4.82909 -2.7119
6038 7 13 -0.594507 27.5738 -4.80489
6040 7 13 -1.6397 28.1808 -4.49273
6039 7 13 -0.517939 28.3548 -3.97552
8231 11 17 1.81656 28.5212 -3.07249
8229 11 17 0.336527 27.8239 -4.40087
8230 11 17 0.750863 28.6215 -3.51824
11268 12 18 17.7891 5.2838 -2.0443
11267 12 18 18.9632 5.0365 -2.22278
4338 5 11 -1.2332 28.689 2.22539
4337 5 11 -2.47682 28.3896 2.4438
4339 5 11 -1.76982 28.6797 3.37585
11270 13 19 -10.5871 26.1657 6.15531
11271 13 19 -9.63582 26.4159 6.79328
11272 13 19 -10.1363 25.5788 7.41468
4677 6 12 -24.0186 13.177 9.37933
4675 6 12 -22.1638 14.0973 10.2173
4676 6 12 -23.3177 13.9478 9.95201
1300 2 8 -12.4134 22.4453 13.0551
1301 2 8 -12.9317 21.596 12.4731
14757 15 21 7.5273 5.95742 15.0521
14755 15 21 9.77287 6.48369 14.8242
14756 15 21 8.70361 5.83921 14.5626
1299 2 8 -13.1215 21.6306 13.5383
15945 16 22 21.5436 0.161197 18.797
1699 3 9 -8.38067 18.7609 19.7723
1700 3 9 -7.55268 19.4721 19.2853
1701 3 9 -7.82053 18.872 20.337
4340 6 12 -4.21131 20.2459 20.0272
4342 6 12 -4.25912 20.2331 20.0479
4341 6 12 -5.18081 20.5676 19.4235
6738 8 14 12.1593 7.98133 24.0265
6740 8 14 11.2948 6.5762 24.8698
6739 8 14 11.9567 7.49548 25.1139
ITEM: TIMESTEP
20800000
ITEM: NUMBER OF ATOMS
96
ITEM: BOX BOUNDS ff ff ff
-3.5000000000000000e+01 3.5000000000000000e+01
-3.5000000000000000e+01 3.5000000000000000e+01
-3.5000000000000000e+01 3.5000000000000000e+01
ITEM: ATOMS id mol type x y z
287 1 7 -7.27059 -8.71746 -25.4131
288 1 7 -6.92286 -9.81309 -25.6172
286 1 7 -7.21944 -9.85356 -25.3983
9066 11 17 -4.17698 -20.3205 -20.099
9065 11 17 -4.66729 -20.7606 -19.1477
9064 11 17 -5.77521 -21.0937 -18.7826
8227 10 16 10.6729 -21.5792 -14.6898
1702 4 10 10.2419 -22.4937 -15.0212
8228 10 16 10.701 -21.7468 -15.891
1703 4 10 11.1173 -22.5198 -14.1658
8226 10 16 11.488 -21.438 -15.5771
9068 12 18 -14.2036 -0.572922 -14.6242
9067 12 18 -14.6117 -0.99653 -15.6468
14760 16 22 4.95992 -24.7668 -12.888
14759 16 22 6.18585 -24.8355 -13.2615
14758 16 22 6.78526 -23.7815 -13.2218
1704 4 10 11.253 -23.1481 -13.1134
12418 13 19 -8.15352 -27.36 -3.97696
12419 13 19 -8.48354 -27.391 -2.78374
12417 13 19 -7.86932 -27.2844 -2.82412
6741 9 15 21.1864 -18.9803 2.43138
6742 9 15 20.0084 -19.1538 2.54125
6743 9 15 20.5966 -20.1418 2.24462
13393 14 20 -6.26222 -10.0437 2.03876
3616 5 11 -5.43133 -8.73341 1.38222
13394 14 20 -6.01083 -8.96741 2.4492
3617 5 11 -5.18436 -9.67696 2.01226
3615 5 11 -5.15121 -9.69992 1.94209
289 2 8 -4.08701 -9.30998 2.11708
291 2 8 -4.11858 -9.42851 2.03048
7290 9 15 -4.85753 -8.49598 2.4128
7288 9 15 -4.91039 -8.50575 2.31958
12420 14 20 25.1294 -13.6104 4.36957
12421 14 20 25.189 -13.0723 5.35392
13392 14 20 -5.98172 -9.16955 2.71585
3 1 7 -5.61356 -8.41117 3.45123
1 1 7 -5.69906 -8.33165 3.22853
290 2 8 -4.1814 -10.3264 2.79588
3614 4 10 -3.70726 -9.18176 2.97633
6042 8 14 -5.32767 -10.5096 2.90664
6043 8 14 -4.91496 -9.40323 3.08933
6041 8 14 -4.96246 -9.35497 3.01214
3613 4 10 -4.48677 -8.4778 3.53077
2 1 7 -5.74922 -7.28585 3.90541
3612 4 10 -4.00263 -7.59006 2.90995
7289 9 15 -5.13343 -7.35242 2.72475
12422 14 20 24.2714 -13.7322 5.76797
4680 7 13 0.644083 -27.3349 8.9564
4678 7 13 1.41892 -26.9881 9.50226
4679 7 13 0.318156 -26.9618 9.96642
15944 16 22 15.9467 -0.228891 22.7909
15943 16 22 17.0786 -0.314265 23.241
7292 10 16 -8.63968 -1.43896 27.3762
7291 10 16 -8.62527 -2.66685 27.3777
7293 10 16 -7.63704 -2.05389 27.5224
1302 3 9 -14.4911 15.4592 -19.4966
1303 3 9 -13.8314 16.3305 -19.0119
1304 3 9 -14.9378 16.0446 -18.7666
9069 12 18 -13.3264 0.0345898 -15.0322
11269 12 18 18.443 6.66418 -3.16783
13397 15 21 10.347 26.6906 -4.1644
13395 15 21 8.61092 27.1819 -2.75688
13396 15 21 9.33927 27.04 -3.62144
11268 12 18 17.9114 6.25667 -2.21934
11267 12 18 18.762 6.99511 -2.59134
6040 7 13 -0.566742 28.7529 2.49094
6038 7 13 0.914606 28.7987 1.64454
6039 7 13 0.52212 28.286 2.64008
8229 11 17 -0.220088 28.5842 4.15622
8231 11 17 -0.149921 28.6753 3.66439
8230 11 17 0.582442 27.667 3.91723
4337 5 11 1.5785 27.0802 4.07549
4338 5 11 1.63412 28.1471 3.6367
4339 5 11 1.04162 28.489 4.67362
14757 15 21 5.06008 4.37162 16.0604
14755 15 21 5.79874 4.44701 17.0001
14756 15 21 5.16921 5.43689 16.5427
1299 2 8 -9.72887 21.3154 16.6
11271 13 19 -10.0369 20.5061 17.5743
1300 2 8 -9.91768 20.087 16.5376
11270 13 19 -8.83559 20.9315 17.4945
11272 13 19 -9.03586 21.2009 17.4917
4342 6 12 -8.76287 20.4423 16.5413
4340 6 12 -8.80073 20.3699 16.6192
1301 2 8 -9.84997 21.2497 16.732
4341 6 12 -8.65242 21.5623 16.4694
4677 6 12 -18.899 7.15994 20.7184
4676 6 12 -18.6103 7.70133 19.6933
4675 6 12 -19.5634 8.46628 19.4447
15945 16 22 15.9304 0.320568 23.8787
6739 8 14 7.08581 6.41775 26.4248
1700 3 9 -5.46592 12.9529 25.1428
1701 3 9 -6.4829 13.2873 24.6744
1699 3 9 -5.05874 12.0853 24.538
6738 8 14 6.17768 6.57216 27.2398
6740 8 14 8.18509 6.3665 27.0233
ITEM: TIMESTEP
20900000
ITEM: NUMBER OF ATOMS
96
ITEM: BOX BOUNDS ff ff ff
-3.5000000000000000e+01 3.5000000000000000e+01
-3.5000000000000000e+01 3.5000000000000000e+01
-3.5000000000000000e+01 3.5000000000000000e+01
ITEM: ATOMS id mol type x y z
287 1 7 -8.5967 -4.11786 -26.6387
288 1 7 -8.94687 -5.19499 -26.8381
286 1 7 -9.61039 -4.62305 -26.5952
1702 4 10 8.51848 -22.1578 -16.5373
9065 11 17 -7.53953 -20.4423 -16.4132
9066 11 17 -7.27083 -19.973 -17.5066
1703 4 10 9.11053 -22.341 -15.5045
1704 4 10 9.18785 -22.0796 -14.3024
9064 11 17 -7.88831 -19.4035 -15.9518
9067 12 18 -8.66045 -1.88333 -13.847
9069 12 18 -10.4997 -0.765762 -14.1033
9068 12 18 -9.77792 -1.619 -13.6956
14760 16 22 6.46798 -25.2623 -12.3344
14758 16 22 7.9235 -24.5153 -12.3052
14759 16 22 7.17943 -24.6669 -13.145
8226 10 16 8.58947 -26.0618 -8.29707
8227 10 16 9.03425 -26.3742 -7.21344
8228 10 16 8.10703 -26.1156 -7.76953
12418 13 19 -9.6592 -22.4734 -0.3687
7289 9 15 -5.69789 -5.28425 -0.700067
7290 9 15 -4.52482 -4.89668 -0.42214
290 2 8 -4.77364 -3.70347 -0.233281
12419 13 19 -10.4057 -22.3836 0.498101
12417 13 19 -10.4765 -22.2882 0.419053
6042 8 14 -3.82 -6.31201 0.702114
13392 14 20 -5.1362 -5.67433 0.122819
13393 14 20 -5.08956 -6.57185 0.865492
6043 8 14 -4.20976 -5.65001 1.72176
6041 8 14 -3.49643 -5.54025 1.55776
13394 14 20 -4.64852 -5.92573 0.0174576
3615 5 11 -4.14045 -5.16507 0.623043
1 1 7 -5.06711 -5.14312 1.2872
3 1 7 -5.09372 -5.21447 1.27412
2 1 7 -4.91638 -4.11032 0.790968
3612 4 10 -4.17313 -4.55137 1.4592
3616 5 11 -2.88106 -5.05917 0.891709
3617 5 11 -4.06292 -5.2722 0.574763
3614 4 10 -4.19319 -4.51 1.57477
291 2 8 -3.88788 -4.24683 0.367058
3613 4 10 -3.10273 -4.14507 1.3512
289 2 8 -3.8351 -4.12764 0.328034
7288 9 15 -4.87522 -4.71856 0.0137528
6743 9 15 17.2386 -22.2364 6.25996
6742 9 15 17.9102 -21.3305 5.68833
6741 9 15 18.6303 -20.7724 6.53785
12422 14 20 25.0503 -11.687 7.99536
12420 14 20 24.7903 -12.2899 8.58561
12421 14 20 25.149 -11.1657 9.03778
4679 7 13 2.23109 -23.9521 16.0726
4680 7 13 1.44855 -23.0478 15.6445
4678 7 13 1.0977 -24.0411 15.9295
6738 8 14 16.0826 -10.6077 20.6423
6739 8 14 17.2151 -10.2575 20.7182
6740 8 14 17.9458 -9.68419 19.9639
1304 3 9 -12.0363 11.9058 -15.7936
1303 3 9 -12.6281 11.7413 -14.7999
1302 3 9 -11.6964 10.9421 -14.7127
13396 15 21 12.5637 23.473 -10.9048
13397 15 21 11.4972 24.0252 -11.0889
6038 7 13 -5.55451 25.392 -11.1566
13395 15 21 11.6112 24.2099 -10.7539
6040 7 13 -6.79828 26.2708 -9.86216
6039 7 13 -6.52898 25.3172 -10.5168
11268 12 18 17.5014 6.49325 -3.47059
11267 12 18 18.6555 6.50268 -4.06016
11269 12 18 18.1004 6.47191 -4.48023
8231 11 17 3.25194 28.0488 2.54389
8229 11 17 3.23112 28.461 2.67704
8230 11 17 4.0109 28.0764 3.54493
4337 5 11 -3.53695 26.6024 10.6523
4339 5 11 -5.31568 26.566 10.0359
4338 5 11 -4.19235 26.9769 9.71135
11270 13 19 -16.8725 19.7648 12.553
11272 13 19 -16.5848 20.6766 11.55
11271 13 19 -15.7759 20.1493 12.3141
1299 2 8 -16.1269 19.8462 13.3557
1301 2 8 -15.973 19.9801 13.4645
1300 2 8 -15.892 19.0551 14.2592
15945 16 22 23.3099 1.66236 16.2913
15943 16 22 21.9868 2.71567 17.405
15944 16 22 23.1511 2.76413 16.9603
4676 6 12 -18.1317 11.4873 18.6216
4340 6 12 -13.5084 17.26 16.6761
4342 6 12 -12.3093 16.6011 18.5457
4341 6 12 -13.1184 16.6009 17.7022
4675 6 12 -18.6085 10.6029 19.2828
4677 6 12 -18.576 10.6624 19.3274
14755 15 21 12.452 12.1157 22.0436
14756 15 21 13.0174 11.4589 22.8976
14757 15 21 12.417 12.4232 23.0331
7292 10 16 2.17498 4.06793 28.2881
7291 10 16 1.13839 4.69136 28.331
7293 10 16 1.13651 4.54918 28.2255
1701 3 9 -3.02749 7.34027 27.7776
1699 3 9 -3.9633 8.77378 27.1596
1700 3 9 -2.82996 8.40462 27.306
ITEM: TIMESTEP
21000000
ITEM: NUMBER OF ATOMS
96
ITEM: BOX BOUNDS ff ff ff
-3.5000000000000000e+01 3.5000000000000000e+01
-3.5000000000000000e+01 3.5000000000000000e+01
-3.5000000000000000e+01 3.5000000000000000e+01
ITEM: ATOMS id mol type x y z
286 1 7 -12.7186 -11.4012 -22.8987
287 1 7 -13.517 -10.7418 -22.3433
288 1 7 -12.3331 -10.62 -22.431
9065 11 17 -18.6807 -8.45082 -19.7996
9064 11 17 -18.5186 -9.60211 -19.3943
9066 11 17 -19.5513 -7.73802 -19.6884
9067 12 18 -12.3588 -1.1697 -18.8581
9069 12 18 -13.7194 -0.0543998 -17.3773
9068 12 18 -12.8115 -0.273062 -18.0793
14760 16 22 6.42011 -24.4157 -14.1138
14758 16 22 6.47544 -24.4527 -14.0989
14759 16 22 7.46328 -24.3511 -13.5733
8226 10 16 4.96848 -23.4906 -13.8318
1702 4 10 5.2914 -24.1034 -14.6199
8227 10 16 6.18895 -23.3026 -13.8121
1703 4 10 6.28673 -23.6806 -15.1885
1704 4 10 7.2348 -23.7855 -14.5627
8228 10 16 5.62364 -24.2676 -13.4383
12419 13 19 -11.2266 -17.0799 -5.86021
12417 13 19 -11.4373 -17.7249 -5.00154
12418 13 19 -10.3026 -17.4628 -5.35725
6741 9 15 15.5525 -23.9666 -0.498018
6742 9 15 16.6661 -23.6033 -0.066474
6743 9 15 16.9036 -23.3544 1.13445
3616 5 11 -5.1137 -8.10697 2.30415
1 1 7 -5.58024 -6.46782 1.49607
3 1 7 -5.51172 -6.43787 1.49314
7289 9 15 -4.52445 -7.62398 0.360371
290 2 8 -4.95015 -5.82133 0.580787
3614 4 10 -4.63296 -5.92043 1.66693
7288 9 15 -5.31444 -7.60337 1.35214
3615 5 11 -4.23741 -7.82046 1.49887
3617 5 11 -4.18179 -7.88888 1.52435
7290 9 15 -5.26603 -7.58021 1.33418
289 2 8 -4.46399 -6.86984 1.09085
291 2 8 -4.33159 -6.77159 1.09364
6042 8 14 -3.59958 -6.86364 1.91367
3612 4 10 -4.78286 -5.85117 1.85709
13394 14 20 -4.84256 -7.04161 2.25753
13392 14 20 -4.7674 -7.0861 2.06958
3613 4 10 -3.55167 -5.61461 1.79521
13393 14 20 -3.93874 -7.74792 2.59678
2 1 7 -5.77615 -5.34452 1.72798
6041 8 14 -4.17853 -6.5069 2.84338
6043 8 14 -4.10663 -6.32696 2.83761
12420 14 20 27.6763 -6.73239 5.07863
12421 14 20 27.4726 -6.16356 6.02389
12422 14 20 27.6904 -5.06876 6.37599
15943 16 22 22.0713 -2.86714 16.5858
15944 16 22 23.2682 -2.99019 16.888
15945 16 22 22.819 -2.16213 17.6149
4678 7 13 4.67078 -17.1482 21.4204
4679 7 13 4.39151 -18.0105 20.6425
4680 7 13 4.21005 -18.3152 21.7689
7293 10 16 2.37824 -0.485387 27.7753
7292 10 16 3.18635 -0.80117 28.6586
7291 10 16 2.85623 -1.96276 28.6809
1302 3 9 -7.86754 19.1809 -20.0933
1303 3 9 -7.47722 20.0649 -19.4322
1304 3 9 -6.33583 20.1988 -19.4792
11268 12 18 17.9606 7.70974 -4.61684
11267 12 18 18.7373 7.07941 -3.93896
11269 12 18 17.3425 8.20382 -3.72116
6040 7 13 -4.71299 27.6173 -3.75773
6039 7 13 -4.8649 27.8074 -4.9091
6038 7 13 -4.40228 28.1093 -3.85567
13396 15 21 4.57063 28.4788 -0.696673
13397 15 21 5.37131 27.9615 -1.32404
13395 15 21 3.81712 28.6699 -1.52653
8229 11 17 -2.16604 27.563 4.90625
8231 11 17 -2.2853 27.7645 4.8059
4339 5 11 -1.45189 28.3977 3.18237
8230 11 17 -1.42587 28.442 4.4328
4338 5 11 -0.385765 28.6594 3.78534
4337 5 11 -0.51038 28.4058 4.98992
11270 13 19 -1.20854 28.065 5.80279
11272 13 19 -1.31534 28.13 5.5705
11271 13 19 -2.38152 27.7806 6.04147
1299 2 8 -7.5817 23.1993 14.928
1300 2 8 -7.56277 23.9137 14.0375
4341 6 12 -6.88763 22.9813 16.1235
1301 2 8 -6.53401 24.3387 14.2855
6738 8 14 7.47101 5.38212 16.708
6740 8 14 7.66084 7.03649 17.5942
6739 8 14 7.82257 5.89509 17.793
4676 6 12 -16.6418 15.5315 17.6893
4677 6 12 -17.2384 15.6893 16.7287
4675 6 12 -17.6403 15.0851 17.1731
4340 6 12 -5.75697 22.9739 16.4996
4342 6 12 -7.29466 22.1318 16.996
1701 3 9 -11.8542 11.5882 23.5201
1699 3 9 -11.4384 12.9479 22.8276
1700 3 9 -10.9162 12.2448 23.6414
14757 15 21 2.41849 7.91409 27.4031
14755 15 21 3.43574 7.32276 27.7991
14756 15 21 3.60902 8.41418 27.335
ITEM: TIMESTEP
21100000
ITEM: NUMBER OF ATOMS
96
ITEM: BOX BOUNDS ff ff ff
-3.5000000000000000e+01 3.5000000000000000e+01
-3.5000000000000000e+01 3.5000000000000000e+01
-3.5000000000000000e+01 3.5000000000000000e+01
ITEM: ATOMS id mol type x y z
288 1 7 -12.4516 -8.42224 -24.6709
286 1 7 -12.6502 -7.55315 -24.693
287 1 7 -13.4873 -8.07306 -24.0891
8227 10 16 0.180673 -21.6156 -18.8888
8226 10 16 -0.574699 -21.1173 -19.774
8228 10 16 0.996856 -22.3142 -18.3764
9065 11 17 -13.7718 -16.1032 -14.2756
9066 11 17 -13.6444 -15.3549 -15.1212
9064 11 17 -12.9931 -16.0349 -15.1326
9069 12 18 -11.0165 -0.912663 -14.9464
9067 12 18 -9.67398 -2.17685 -14.7232
9068 12 18 -10.1502 -1.17924 -14.188
1703 4 10 1.97712 -27.5635 -8.09087
14759 16 22 1.33322 -28.0756 -6.16237
14758 16 22 0.148817 -27.7035 -5.8527
14760 16 22 1.15616 -27.0119 -6.68353
1702 4 10 2.10922 -27.6244 -6.979
1704 4 10 2.71157 -26.5666 -7.93218
12419 13 19 -8.95437 -14.7142 -1.36038
12418 13 19 -8.62742 -14.7071 -0.267205
6042 8 14 -6.72324 -5.8616 -1.21919
6043 8 14 -5.52413 -6.03117 -0.879631
6041 8 14 -5.62286 -5.87512 -0.708475
289 2 8 -4.31469 -5.70754 -0.08607
3613 4 10 -4.36027 -6.59777 -0.764843
3612 4 10 -4.60101 -5.51104 -1.23303
3614 4 10 -4.62569 -5.7465 -1.54153
291 2 8 -4.4002 -5.74404 -0.113918
3615 5 11 -5.21973 -6.64602 -0.000840267
2 1 7 -6.13526 -4.81873 -0.248098
3 1 7 -5.89797 -5.06103 -1.35496
1 1 7 -5.62575 -4.9959 -1.37466
7290 9 15 -5.12152 -4.92943 -0.54139
7288 9 15 -5.01683 -4.82424 -0.442836
7289 9 15 -4.02986 -4.63872 -1.07943
6742 9 15 10.5375 -25.3027 2.0536
6743 9 15 10.3334 -26.1366 1.23235
12417 13 19 -8.90346 -15.0864 0.909817
3616 5 11 -6.3175 -6.1685 0.159942
13392 14 20 -5.3888 -5.53999 0.405688
13393 14 20 -4.45687 -5.82091 1.11508
13394 14 20 -5.32021 -5.53086 0.435876
3617 5 11 -5.11393 -6.59527 0.0124136
290 2 8 -4.60609 -4.79981 0.641236
6741 9 15 10.7715 -26.144 2.77748
12420 14 20 25.5134 -8.0027 4.76984
12421 14 20 26.6241 -7.58433 4.58362
12422 14 20 26.3275 -7.30539 3.46824
4680 7 13 1.7626 -20.34 18.4846
15943 16 22 20.9856 -4.53707 18.2252
15944 16 22 21.6902 -3.62737 18.5876
15945 16 22 22.1466 -3.76883 17.4721
4679 7 13 2.12966 -20.926 19.4352
4678 7 13 2.82826 -20.3382 20.1453
7292 10 16 -2.8281 -5.08908 27.4196
7293 10 16 -2.99188 -4.31769 28.4452
7291 10 16 -2.22398 -4.04976 27.5433
1302 3 9 -13.1522 21.4902 -14.1968
1303 3 9 -13.2714 21.6637 -13.0714
1304 3 9 -12.5142 21.5708 -12.182
11267 12 18 17.8937 8.74112 -5.78152
6040 7 13 -12.8854 24.2215 -7.74021
6039 7 13 -12.1954 24.9622 -7.24378
6038 7 13 -11.1306 25.4601 -7.40881
11268 12 18 17.8371 7.78499 -5.09636
11269 12 18 16.9917 7.03887 -5.36472
13397 15 21 2.02917 28.2916 -3.86654
13395 15 21 3.97155 28.2126 -3.03618
13396 15 21 3.25121 28.4984 -3.89101
8230 11 17 -6.54912 28.1514 -0.788916
8231 11 17 -5.37242 28.1637 -0.63324
4338 5 11 -0.269064 28.7476 -0.139145
8229 11 17 -7.07263 27.9879 0.215561
4339 5 11 0.644551 28.8796 0.63661
4337 5 11 0.12919 27.6044 0.0401377
11271 13 19 -9.87314 25.9683 7.42719
11270 13 19 -9.59201 24.8718 7.81193
11272 13 19 -10.1495 26.3773 6.36699
4342 6 12 -10.2693 25.3344 8.54775
1301 2 8 -9.14751 26.0969 8.34782
1300 2 8 -9.07007 25.062 9.05359
4341 6 12 -9.97062 25.2028 9.72519
4340 6 12 -10.3726 25.4516 8.71067
1299 2 8 -9.04846 25.9742 8.33339
1700 3 9 -13.908 17.5293 18.3428
1699 3 9 -14.3441 16.534 17.8926
4676 6 12 -10.7788 19.8947 18.1024
4677 6 12 -11.4112 18.8583 18.2614
4675 6 12 -11.3662 20.2096 17.1292
1701 3 9 -13.9811 16.5932 19.0699
6738 8 14 15.3488 7.39241 23.3131
6740 8 14 16.5596 7.61854 22.4847
14757 15 21 13.0398 8.56579 24.2165
6739 8 14 15.6671 8.33193 22.7783
14756 15 21 12.7162 7.51055 24.6255
14755 15 21 12.1362 8.61203 24.5776
ITEM: TIMESTEP
21200000
ITEM: NUMBER OF ATOMS
96
ITEM: BOX BOUNDS ff ff ff
-3.5000000000000000e+01 3.5000000000000000e+01
-3.5000000000000000e+01 3.5000000000000000e+01
-3.5000000000000000e+01 3.5000000000000000e+01
ITEM: ATOMS id mol type x y z
9065 11 17 -11.0508 -12.3809 -23.5138
9064 11 17 -12.1096 -11.9964 -23.035
9066 11 17 -10.5618 -13.224 -22.7956
287 1 7 -19.7467 -3.32615 -20.9532
288 1 7 -19.5523 -2.14166 -20.8441
286 1 7 -18.9773 -2.55836 -21.3722
8228 10 16 5.78164 -21.564 -17.9451
8227 10 16 6.62332 -20.9582 -18.5347
8226 10 16 7.70848 -20.3739 -18.5003
1704 4 10 5.04137 -25.9392 -11.6115
1702 4 10 3.40709 -25.401 -13.2528
1703 4 10 4.17639 -25.6363 -12.3585
9067 12 18 -12.5187 -6.22796 -13.0708
9069 12 18 -12.5259 -3.95779 -13.2373
9068 12 18 -12.535 -5.06329 -12.8187
14760 16 22 4.35314 -19.0494 -6.50245
14759 16 22 3.56592 -19.0265 -5.58423
14758 16 22 3.54539 -18.9362 -4.34299
3616 5 11 -3.99599 -6.68521 -2.77422
6042 8 14 -3.58833 -5.48375 -2.99015
3615 5 11 -2.89897 -6.29961 -2.48564
3617 5 11 -2.91593 -6.26036 -2.5391
13393 14 20 -3.4716 -6.32048 -0.647173
13392 14 20 -4.55753 -6.34465 -0.0597562
1 1 7 -3.77631 -5.84035 -1.95735
3 1 7 -3.63046 -5.86714 -1.84806
290 2 8 -4.23195 -6.86573 -1.19947
291 2 8 -3.12836 -6.97904 -1.72304
289 2 8 -3.19745 -6.92077 -1.69461
7289 9 15 -4.52584 -5.62365 -1.0247
3614 4 10 -2.65202 -6.07538 -1.30227
3612 4 10 -2.49711 -6.0745 -1.26474
2 1 7 -3.71712 -4.64658 -2.14702
7288 9 15 -3.38978 -5.195 -0.906368
7290 9 15 -3.31358 -5.29002 -1.0038
6043 8 14 -2.78879 -5.30006 -2.1655
6041 8 14 -2.71925 -5.15137 -2.10293
3613 4 10 -2.31819 -4.94748 -1.02916
6742 9 15 10.3161 -25.2021 1.49992
6743 9 15 9.85672 -25.7112 0.559984
6741 9 15 11.2869 -25.624 2.13625
13394 14 20 -4.02979 -5.555 0.0735528
12417 13 19 -5.86389 -16.5521 5.14631
12418 13 19 -5.93689 -15.3653 5.23572
12419 13 19 -6.53317 -14.3902 4.83348
12422 14 20 26.5758 -5.68665 7.44024
12420 14 20 27.0961 -4.40633 7.88091
12421 14 20 27.554 -5.2245 7.1063
4678 7 13 1.96391 -26.3606 11.7281
4680 7 13 2.17274 -26.3324 11.4617
4679 7 13 2.84064 -25.7833 12.2621
15945 16 22 19.5699 -10.8162 18.0859
15943 16 22 19.6836 -10.9255 18.0958
15944 16 22 18.7945 -11.255 18.9084
1302 3 9 -13.615 15.1053 -19.0166
1303 3 9 -13.3281 16.2711 -19.4784
1304 3 9 -13.9839 16.8229 -18.6572
6039 7 13 -6.37625 24.0789 -14.5663
6038 7 13 -6.38018 23.0017 -15.144
6040 7 13 -5.6369 24.5599 -13.7151
11268 12 18 18.1455 5.61833 -5.52203
13395 15 21 -2.40889 28.2014 -5.81559
13396 15 21 -2.45433 27.7664 -6.95302
13397 15 21 -2.24072 27.1103 -7.84607
11269 12 18 19.0049 5.71588 -4.71311
11267 12 18 19.1964 5.81448 -4.85865
4337 5 11 2.56061 28.7367 -0.365553
4339 5 11 1.43247 28.8827 -0.341536
11271 13 19 -6.45414 27.9464 1.40849
11272 13 19 -6.2113 27.1289 0.657762
11270 13 19 -6.87922 27.6489 0.328918
8230 11 17 -4.25548 28.5318 1.00445
8229 11 17 -5.21304 27.8112 0.919632
8231 11 17 -3.67697 28.0009 0.0425097
4338 5 11 1.99315 28.525 0.70279
4341 6 12 -11.0496 25.0522 9.01451
4342 6 12 -10.4495 24.8587 10.1146
4340 6 12 -10.3847 25.1406 9.99959
1301 2 8 -9.92014 25.6704 9.00834
1300 2 8 -9.73914 24.4739 9.21393
1299 2 8 -9.82695 25.6241 8.78994
4677 6 12 -20.5875 13.5847 12.6379
4676 6 12 -21.339 13.3906 13.6108
4675 6 12 -21.2177 12.9666 14.7262
1701 3 9 -15.0211 15.943 18.6425
1699 3 9 -14.4737 16.1596 18.6124
1700 3 9 -14.4828 15.1962 19.3262
6738 8 14 12.5557 15.5047 20.2147
6740 8 14 11.8851 15.5389 19.8852
6739 8 14 12.0404 14.5123 20.6266
14756 15 21 7.76904 9.32807 26.2504
14755 15 21 8.51288 8.75687 25.5139
14757 15 21 8.77051 9.27351 25.7724
7291 10 16 1.81001 3.51256 28.4744
7293 10 16 2.77523 4.09336 28.3458
7292 10 16 2.88054 2.93326 28.6189
ITEM: TIMESTEP
21300000
ITEM: NUMBER OF ATOMS
96
ITEM: BOX BOUNDS ff ff ff
-3.5000000000000000e+01 3.5000000000000000e+01
-3.5000000000000000e+01 3.5000000000000000e+01
-3.5000000000000000e+01 3.5000000000000000e+01
ITEM: ATOMS id mol type x y z
8228 10 16 2.49643 -21.9443 -18.7336
8226 10 16 2.64843 -22.5725 -17.7734
8227 10 16 3.52693 -22.037 -18.3083
288 1 7 -19.479 -10.9581 -18.2723
286 1 7 -19.9046 -11.86 -17.1416
287 1 7 -19.093 -12.047 -18.0294
9066 11 17 -18.5555 -11.4624 -18.7037
9065 11 17 -17.8374 -12.3788 -18.7632
9064 11 17 -18.6844 -11.5582 -18.8398
9069 12 18 -14.1186 -3.6914 -15.1047
9067 12 18 -13.8086 -4.19075 -15.8042
9068 12 18 -13.2967 -3.07597 -15.634
14760 16 22 4.66014 -25.5014 -12.8855
14758 16 22 5.19744 -25.5471 -11.9136
14759 16 22 5.67046 -24.8062 -12.8309
6742 9 15 13.4776 -23.9865 -5.8551
6741 9 15 14.6845 -23.9411 -5.4913
1702 4 10 8.2488 -27.5238 -2.75168
6743 9 15 13.3033 -22.96 -5.33507
1703 4 10 9.12653 -27.3673 -2.00824
1704 4 10 9.9213 -27.0061 -1.1642
12419 13 19 -5.2244 -8.89653 -0.20426
3 1 7 -1.03706 -5.48332 -1.2344
3614 4 10 -0.899605 -3.65841 -0.329419
3612 4 10 -0.780108 -3.99196 -0.192034
3617 5 11 -0.266205 -4.54963 -0.996495
6041 8 14 -2.33591 -3.38449 -0.235544
13394 14 20 -1.06702 -5.07133 -0.263968
3615 5 11 -0.16967 -4.57476 -1.03123
7288 9 15 -1.3577 -4.34737 -1.22169
1 1 7 -0.986162 -5.37995 -1.34544
2 1 7 -2.06137 -5.14754 -0.782021
7290 9 15 -1.34024 -4.36201 -1.16724
289 2 8 -0.656717 -4.72426 -2.13071
291 2 8 -0.420434 -4.86795 -2.15241
7289 9 15 -1.24526 -3.18888 -1.26393
13392 14 20 -0.974662 -5.06665 -0.274078
290 2 8 -0.199534 -3.7166 -1.68212
3613 4 10 0.286201 -3.75136 -0.507829
3616 5 11 0.950893 -4.80205 -0.805473
13393 14 20 0.128001 -4.76337 -0.0549806
12418 13 19 -4.37893 -9.60953 0.376947
12417 13 19 -3.2734 -9.24099 0.764157
6043 8 14 -2.99033 -4.1164 0.0327764
6042 8 14 -1.8518 -4.35368 0.312487
12422 14 20 25.8451 -11.8354 4.83014
12420 14 20 25.1377 -12.7363 6.73574
12421 14 20 25.5454 -12.0351 5.95958
4679 7 13 7.30898 -24.639 13.1727
4678 7 13 6.60027 -25.2233 12.3492
4680 7 13 6.98523 -23.6064 13.7784
15943 16 22 16.1477 -6.52402 16.4595
15945 16 22 16.2402 -6.3264 16.5411
15944 16 22 17.0842 -7.09149 17.0151
1303 3 9 -16.6597 14.7871 -17.889
1302 3 9 -15.9612 15.4808 -18.5152
1304 3 9 -15.833 15.3066 -17.2735
6040 7 13 -15.5347 16.1395 -16.5528
6038 7 13 -16.293 16.3807 -17.3523
6039 7 13 -16.5706 16.5569 -16.2594
11268 12 18 18.3091 4.70317 -4.15686
11267 12 18 19.4055 4.99572 -3.66009
11269 12 18 18.8171 5.63402 -4.60995
13396 15 21 6.73277 23.6832 -4.29182
13395 15 21 6.70283 22.7555 -5.14424
13397 15 21 6.02152 24.5129 -3.96135
8229 11 17 -8.9197 27.0984 -3.44556
8230 11 17 -8.59057 27.5393 -2.48324
8231 11 17 -7.90639 27.7565 -1.44592
4339 5 11 -0.579331 27.5826 7.05338
4337 5 11 -0.984922 27.9328 7.17952
4342 6 12 -14.3734 22.5262 9.20916
4340 6 12 -13.8791 22.97 10.5813
4341 6 12 -13.3507 23.1561 9.5177
4338 5 11 -0.709243 27.4741 8.28417
4677 6 12 -22.1544 13.2968 13.0449
6738 8 14 12.5106 15.7323 12.6313
6740 8 14 12.597 15.2693 11.6659
6739 8 14 11.4871 15.3051 12.2045
4676 6 12 -21.6021 12.6336 13.7889
4675 6 12 -20.688 13.2943 14.3672
1699 3 9 -17.0405 15.766 15.6972
11270 13 19 -13.8041 20.7484 14.234
11271 13 19 -12.8029 21.3436 14.4414
11272 13 19 -11.913 22.0552 14.3913
1701 3 9 -17.1604 15.0472 17.5693
1700 3 9 -16.9875 15.9192 16.8575
1299 2 8 -10.3783 19.184 18.7917
1300 2 8 -9.52136 20.047 18.4644
1301 2 8 -10.5716 19.4318 18.6873
14757 15 21 10.1899 15.8845 21.4744
14756 15 21 10.8529 15.3044 20.7212
14755 15 21 11.2465 16.4368 20.9164
7293 10 16 3.33346 15.4103 23.4681
7291 10 16 3.09445 15.8451 23.9418
7292 10 16 3.85227 14.9779 24.3699
ITEM: TIMESTEP
21400000
ITEM: NUMBER OF ATOMS
96
ITEM: BOX BOUNDS ff ff ff
-3.5000000000000000e+01 3.5000000000000000e+01
-3.5000000000000000e+01 3.5000000000000000e+01
-3.5000000000000000e+01 3.5000000000000000e+01
ITEM: ATOMS id mol type x y z
8228 10 16 -0.329389 -21.0084 -19.5415
8226 10 16 0.817519 -20.1601 -20.1363
8227 10 16 0.90186 -21.2251 -19.5262
287 1 7 -18.4098 -14.6401 -16.6402
286 1 7 -17.5701 -14.6579 -17.4488
288 1 7 -17.5793 -15.4187 -16.9894
9068 12 18 -16.6004 -0.51347 -18.1334
9069 12 18 -17.6972 -1.03972 -18.1008
14759 16 22 4.17101 -24.4352 -14.7133
14758 16 22 3.36142 -23.5932 -14.9612
14760 16 22 4.19964 -23.8815 -15.7819
9065 11 17 -17.7798 -16.2101 -15.5654
9066 11 17 -17.0484 -17.1453 -15.488
9064 11 17 -18.74 -15.461 -15.7829
1704 4 10 8.3482 -27.187 -4.37124
1703 4 10 8.79504 -27.2407 -3.26264
1702 4 10 7.80392 -26.4627 -3.50709
12418 13 19 -8.69468 -12.2148 -3.60707
12419 13 19 -8.59941 -12.4861 -4.81877
12417 13 19 -7.56979 -12.7052 -3.62582
7289 9 15 -1.57734 -5.80271 -2.88064
6043 8 14 -3.16768 -6.91085 -1.60324
6041 8 14 -3.20669 -6.94646 -1.54749
13394 14 20 -2.86437 -6.00206 -1.20038
13392 14 20 -2.82942 -5.94104 -1.24166
3613 4 10 -2.9887 -6.76161 -0.509608
6042 8 14 -2.28797 -7.53557 -1.88008
7290 9 15 -2.48517 -6.39804 -2.32721
7288 9 15 -2.35277 -6.33084 -2.16119
291 2 8 -1.44204 -6.9893 -2.01562
289 2 8 -1.46604 -6.92428 -2.05894
3615 5 11 -1.75652 -5.68139 -1.43835
290 2 8 -0.594415 -7.41815 -1.2853
3612 4 10 -1.95871 -6.7825 -1.10133
3614 4 10 -1.9996 -6.702 -1.14698
3617 5 11 -1.74202 -5.79946 -1.5803
3616 5 11 -1.34683 -4.85752 -2.31815
2 1 7 -2.24825 -4.1254 -2.34054
3 1 7 -2.5505 -5.33146 -2.50348
1 1 7 -2.62068 -5.31047 -2.40873
13393 14 20 -2.36397 -4.90783 -1.44001
6743 9 15 10.5004 -26.0752 6.57643
6741 9 15 8.40353 -26.674 6.80162
6742 9 15 9.51396 -26.6247 6.31555
4680 7 13 5.74468 -21.6642 8.28858
4678 7 13 6.33682 -20.5639 9.41611
4679 7 13 6.18942 -20.5798 8.14737
12420 14 20 23.3316 -14.1065 9.11513
12421 14 20 23.7698 -13.2303 9.62742
12422 14 20 23.6426 -12.8358 8.48771
15944 16 22 14.2127 -3.08138 24.9941
15943 16 22 15.1966 -2.97383 24.3784
15945 16 22 14.1224 -1.83328 25.1334
6039 7 13 -13.9298 11.9795 -22.261
6040 7 13 -13.0143 12.7832 -22.3213
6038 7 13 -13.1028 12.8948 -22.2425
1303 3 9 -15.1643 13.1771 -20.7633
1302 3 9 -14.2505 12.6279 -21.359
1304 3 9 -15.2924 13.755 -19.6966
9067 12 18 -17.1083 0.489707 -18.4908
11268 12 18 18.1166 4.39727 -5.95966
11269 12 18 18.8759 5.11924 -5.53873
11267 12 18 18.5968 4.80039 -5.00244
8230 11 17 -11.8464 26.1089 -3.07288
8231 11 17 -11.8695 24.8845 -3.15044
8229 11 17 -10.92 26.6337 -2.47311
13397 15 21 -4.02629 28.463 -0.351332
13395 15 21 -4.77325 27.9761 -1.02513
13396 15 21 -3.88688 28.573 -1.54969
4339 5 11 9.79951 26.7182 3.19189
4338 5 11 9.30448 26.6911 4.30907
4337 5 11 8.23067 27.164 4.69963
11270 13 19 -12.8698 24.633 8.11328
11271 13 19 -11.6775 24.4841 8.21201
11272 13 19 -11.3142 24.9104 9.25235
6739 8 14 7.65056 9.78927 15.4118
4677 6 12 -20.5957 11.8613 16.042
4676 6 12 -20.7816 12.8922 15.301
4675 6 12 -20.6295 13.343 14.1728
4340 6 12 -15.6763 16.9208 15.8798
6740 8 14 7.35573 9.56143 16.5807
6738 8 14 7.02539 10.499 16.1753
14757 15 21 18.9362 13.3717 17.1841
14756 15 21 18.1802 14.1261 16.7137
14755 15 21 17.9522 15.2943 16.585
1699 3 9 -14.923 18.0497 16.2461
4341 6 12 -15.1787 16.8744 16.9312
1700 3 9 -14.3429 18.1361 17.3337
1701 3 9 -13.5763 17.3484 17.0075
4342 6 12 -14.7923 16.8419 18.0751
1301 2 8 -10.8045 19.2976 17.4507
1300 2 8 -10.907 20.4486 17.1006
1299 2 8 -9.98756 20.1804 16.3304
7292 10 16 1.98419 1.39366 28.8252
7293 10 16 1.71702 2.51084 28.7037
7291 10 16 0.804827 1.25625 28.5692
ITEM: TIMESTEP
21500000
ITEM: NUMBER OF ATOMS
96
ITEM: BOX BOUNDS ff ff ff
-3.5000000000000000e+01 3.5000000000000000e+01
-3.5000000000000000e+01 3.5000000000000000e+01
-3.5000000000000000e+01 3.5000000000000000e+01
ITEM: ATOMS id mol type x y z
8228 10 16 -3.5914 -23.127 -16.9084
8227 10 16 -2.77449 -23.6246 -16.3309
14760 16 22 -1.98648 -23.2511 -16.9325
14759 16 22 -2.60163 -22.3597 -16.3335
14758 16 22 -2.06579 -23.1634 -17.0676
286 1 7 -19.1999 -13.0473 -17.269
287 1 7 -19.7923 -12.0112 -17.4038
288 1 7 -20.1359 -12.3969 -16.2613
8226 10 16 -1.73462 -23.9063 -16.0832
9064 11 17 -20.1912 -17.6222 -10.8602
9066 11 17 -20.7261 -16.9847 -11.0123
9065 11 17 -20.6814 -17.3791 -9.8455
1702 4 10 14.1014 -24.2437 -6.69757
1704 4 10 14.0436 -24.3889 -6.44065
1703 4 10 15.0218 -24.0159 -5.91015
12418 13 19 -1.08988 -10.9873 -4.7395
12417 13 19 -2.09941 -11.2149 -4.12333
12419 13 19 -1.01884 -10.668 -3.64726
290 2 8 -1.44584 -6.23547 -0.240653
7289 9 15 -0.57854 -5.15061 -0.171614
2 1 7 -2.75791 -6.66384 1.71959
7288 9 15 -1.45512 -5.56554 0.593405
291 2 8 -0.544529 -6.69375 0.419869
1 1 7 -2.48358 -6.05594 0.760836
3615 5 11 -1.82626 -5.85583 1.73626
3617 5 11 -1.82568 -5.78232 1.78754
13393 14 20 -1.47172 -6.83257 2.1133
13392 14 20 -1.76075 -6.88785 0.914017
13394 14 20 -1.68042 -6.79036 0.883937
3613 4 10 -0.264405 -5.49321 0.91841
7290 9 15 -1.37437 -5.67045 0.647836
289 2 8 -0.611228 -6.56422 0.572585
3614 4 10 -0.90911 -6.35111 1.50261
3 1 7 -2.47157 -6.06114 0.731901
3616 5 11 -2.11052 -4.79915 1.13983
6042 8 14 -1.44648 -2.81368 1.68462
6041 8 14 -1.14013 -3.96735 1.3615
6043 8 14 -2.47078 -2.74554 1.17839
3612 4 10 0.608178 -5.22907 0.0267408
12422 14 20 25.2518 -13.5443 4.10185
12420 14 20 24.6197 -13.2292 3.89047
12421 14 20 25.3752 -13.3181 2.93981
4678 7 13 11.2705 -25.5252 6.86878
4679 7 13 12.3121 -25.0323 7.32549
4680 7 13 11.2108 -25.1583 7.79772
6741 9 15 12.2612 -24.6546 8.57999
6742 9 15 13.1144 -24.0362 8.90999
6743 9 15 13.9967 -23.3156 8.89779
15945 16 22 15.0404 -5.2492 24.1964
15944 16 22 15.823 -4.38487 23.8252
15943 16 22 14.734 -3.87551 24.2581
9068 12 18 -17.642 1.29072 -19.7844
9067 12 18 -16.6974 0.465904 -19.8381
1302 3 9 -19.0352 5.31829 -19.9243
1303 3 9 -18.551 5.67822 -20.9898
1304 3 9 -18.5196 6.85057 -20.7432
9069 12 18 -17.9302 0.732158 -18.8311
6039 7 13 -13.9636 18.578 -16.8866
6038 7 13 -13.4297 17.9113 -17.7533
6040 7 13 -14.4107 18.499 -15.7485
11269 12 18 17.3386 5.2155 -5.51884
11268 12 18 17.9724 4.2593 -5.59438
13396 15 21 -6.86146 27.4555 -5.97772
13395 15 21 -5.66095 27.5396 -5.78412
11267 12 18 18.2838 5.3085 -4.98271
13397 15 21 -6.76026 27.4685 -4.80799
8229 11 17 -10.5808 26.8057 -0.114702
8230 11 17 -10.0976 27.0624 1.01638
8231 11 17 -8.9253 27.4358 1.13298
1299 2 8 -5.1693 11.3682 7.58288
4337 5 11 2.16213 27.742 6.6972
4339 5 11 1.46575 27.8094 7.79418
4338 5 11 1.02663 27.8119 6.76314
1300 2 8 -5.53604 11.3031 8.66944
1301 2 8 -5.59841 12.4273 8.34881
1701 3 9 -16.5695 18.0483 15.2214
1699 3 9 -16.2538 17.6796 15.0692
4677 6 12 -17.504 17.5145 14.6147
4676 6 12 -16.9416 18.2193 13.8126
4342 6 12 -16.4575 17.2563 16.139
1700 3 9 -15.525 18.6524 15.2458
4341 6 12 -15.2901 17.0775 16.0628
11270 13 19 -15.6081 18.0281 16.1022
4675 6 12 -16.1359 19.0522 14.2082
14757 15 21 18.6643 12.6809 16.4154
14755 15 21 19.7609 11.3919 17.342
14756 15 21 19.691 12.251 16.4563
4340 6 12 -16.5247 17.2717 16.2366
11272 13 19 -15.6329 18.1189 16.2321
11271 13 19 -14.9289 17.5813 17.0045
6739 8 14 2.35035 10.0654 20.061
6740 8 14 1.27908 10.2491 19.65
6738 8 14 2.66425 10.9105 20.9052
7293 10 16 4.77065 5.67546 27.6301
7291 10 16 4.75954 6.01583 27.8145
7292 10 16 3.57672 5.82701 27.7571
ITEM: TIMESTEP
21600000
ITEM: NUMBER OF ATOMS
96
ITEM: BOX BOUNDS ff ff ff
-3.5000000000000000e+01 3.5000000000000000e+01
-3.5000000000000000e+01 3.5000000000000000e+01
-3.5000000000000000e+01 3.5000000000000000e+01
ITEM: ATOMS id mol type x y z
14759 16 22 2.559 -23.4353 -16.4665
14758 16 22 1.65176 -22.9441 -17.1785
14760 16 22 1.60363 -23.8786 -15.8875
9065 11 17 -14.1662 -20.1023 -15.0699
286 1 7 -16.1193 -19.2365 -14.2337
9064 11 17 -14.2929 -20.8032 -14.05
9066 11 17 -13.6412 -19.785 -16.1025
288 1 7 -16.4196 -18.4691 -14.9393
287 1 7 -17.1115 -18.5956 -13.9942
1702 4 10 8.11837 -27.4507 -3.62566
1703 4 10 8.786 -27.2131 -2.70012
1704 4 10 9.93593 -26.9094 -2.93648
12419 13 19 -3.57277 -14.0564 -3.23589
12418 13 19 -2.58022 -13.5016 -3.03381
12417 13 19 -2.00478 -12.8034 -3.90069
8228 10 16 -0.0595872 -25.2143 -1.42831
8226 10 16 0.45821 -23.526 -2.23709
8227 10 16 0.0443906 -24.0501 -1.29168
290 2 8 -0.749779 -5.94543 -0.878726
2 1 7 -0.0576317 -6.93959 -0.453818
3 1 7 0.261862 -5.76138 -0.312258
1 1 7 0.373201 -5.83741 -0.305095
3613 4 10 1.43249 -6.12744 -0.137563
7288 9 15 -0.0597205 -4.46684 -1.02296
6043 8 14 0.639086 -3.93233 -0.00675859
3612 4 10 1.10541 -5.02925 -0.343152
3614 4 10 1.19377 -5.00712 -0.242475
7290 9 15 0.0518647 -4.61116 -0.530114
7289 9 15 1.09046 -4.2735 -1.08704
13392 14 20 -0.272202 -5.80706 1.1104
291 2 8 -0.770622 -5.40734 0.190862
13393 14 20 0.56247 -6.55486 0.514612
13394 14 20 1.10343 -5.52051 0.661138
289 2 8 -0.641471 -5.37983 0.171147
3616 5 11 -0.678943 -4.77235 1.3713
3615 5 11 0.230313 -4.92213 0.515835
3617 5 11 0.2205 -5.04107 0.635045
6042 8 14 0.0574925 -3.9041 1.01776
6041 8 14 0.7077 -3.99841 0.0662445
12422 14 20 25.3674 -12.5874 4.31686
12420 14 20 25.9059 -11.6084 5.43326
12421 14 20 24.9993 -12.515 5.39443
4680 7 13 11.5683 -24.3558 9.81086
4679 7 13 12.6739 -24.0648 9.47434
4678 7 13 11.5635 -23.8268 9.96617
6741 9 15 6.2688 -21.6128 16.1445
6742 9 15 6.69442 -22.3042 17.1336
6743 9 15 7.80469 -22.1246 16.7383
7292 10 16 1.01507 -4.1882 28.4767
7291 10 16 1.5018 -3.06564 28.5701
7293 10 16 1.48275 -3.11422 28.3185
9068 12 18 -16.6208 1.87833 -19.3035
9067 12 18 -16.2334 2.60419 -20.2489
6040 7 13 -13.315 16.7564 -19.3027
9069 12 18 -16.599 0.971118 -18.4712
1302 3 9 -19.6935 11.6443 -17.5774
1303 3 9 -18.7201 12.3838 -17.9414
1304 3 9 -18.3019 11.6152 -17.0556
6039 7 13 -14.0774 17.2329 -18.4334
6038 7 13 -14.2347 16.9351 -17.2511
11268 12 18 18.2434 3.98181 -5.54078
11269 12 18 17.5876 4.49075 -6.4184
11267 12 18 19.0897 4.22909 -4.76328
13397 15 21 -11.0259 26.5409 -0.51013
13396 15 21 -11.6232 25.5215 -0.717843
13395 15 21 -10.6535 24.8511 -1.05124
8231 11 17 -18.5379 21.4895 1.37744
8230 11 17 -18.9746 21.726 2.49699
4339 5 11 6.0431 28.1798 0.870015
4338 5 11 7.23052 28.0387 1.01259
4337 5 11 6.29853 27.9311 1.81442
8229 11 17 -19.4919 20.7397 2.87838
11271 13 19 -16.4696 18.2378 13.8892
1701 3 9 -16.5003 17.7809 15.2796
1699 3 9 -16.6964 17.5503 15.0095
1700 3 9 -17.0037 16.9402 16.0248
1300 2 8 -15.276 18.4116 13.6974
1301 2 8 -15.6654 17.679 14.5166
1299 2 8 -15.5457 17.5395 14.4411
11270 13 19 -15.9982 18.8149 14.78
4676 6 12 -14.8295 18.3213 14.7502
4342 6 12 -15.3566 18.3766 15.6869
4340 6 12 -15.5321 18.5302 15.8325
11272 13 19 -16.0145 18.8591 14.7134
4677 6 12 -15.1179 19.4358 15.0161
4675 6 12 -15.0526 19.347 15.238
4341 6 12 -14.5537 19.0633 16.2289
14757 15 21 19.682 0.706804 21.1164
14755 15 21 19.5945 0.635624 21.0249
14756 15 21 20.4977 0.817522 20.2496
15943 16 22 15.5448 1.87985 23.734
15944 16 22 16.625 2.34725 23.5692
15945 16 22 17.2778 2.97937 22.7956
6739 8 14 15.5681 8.90067 22.6098
6740 8 14 14.8545 9.76571 22.7459
6738 8 14 16.5832 8.91603 21.9567
ITEM: TIMESTEP
21700000
ITEM: NUMBER OF ATOMS
96
ITEM: BOX BOUNDS ff ff ff
-3.5000000000000000e+01 3.5000000000000000e+01
-3.5000000000000000e+01 3.5000000000000000e+01
-3.5000000000000000e+01 3.5000000000000000e+01
ITEM: ATOMS id mol type x y z
14760 16 22 -8.11007 -23.6061 -13.7614
14758 16 22 -8.69602 -23.597 -14.135
14759 16 22 -7.76453 -23.4748 -14.8372
286 1 7 -23.1528 -10.8555 -13.3545
287 1 7 -23.6841 -10.4147 -12.3676
288 1 7 -23.6569 -9.90036 -13.4533
12419 13 19 -1.12597 -20.6047 -8.13791
8227 10 16 3.66348 -18.8916 -9.10912
8228 10 16 4.5607 -18.7037 -9.74857
8226 10 16 4.56801 -18.565 -9.72871
1702 4 10 6.2205 -27.0712 -7.80532
9065 11 17 -12.3356 -24.9272 -6.78233
9066 11 17 -12.5141 -24.9247 -5.61266
9064 11 17 -12.0842 -24.9944 -7.90924
1703 4 10 6.18543 -25.8152 -7.71829
1704 4 10 7.13035 -26.2868 -7.27942
12418 13 19 -0.874151 -19.4771 -7.78666
12417 13 19 -0.348448 -19.2525 -6.75618
13393 14 20 -5.4682 -5.65746 -2.93643
7288 9 15 -3.73416 -5.50093 -4.1134
7290 9 15 -3.79669 -5.40105 -4.10765
2 1 7 -3.88468 -7.52293 -3.56744
289 2 8 -4.53566 -6.25036 -3.4758
291 2 8 -4.40804 -6.11604 -3.41285
3613 4 10 -3.55531 -6.64126 -3.96779
3614 4 10 -3.26812 -5.80861 -3.10917
3612 4 10 -3.45211 -5.9951 -2.99381
290 2 8 -5.19788 -6.93082 -2.96032
3615 5 11 -4.43143 -5.10612 -3.10693
3617 5 11 -4.40393 -5.07751 -3.06307
7289 9 15 -3.41442 -4.59244 -3.43131
13394 14 20 -4.47167 -5.95686 -2.30682
1 1 7 -3.7681 -6.86203 -2.63242
3 1 7 -3.83462 -6.91215 -2.59271
13392 14 20 -4.60871 -6.13839 -2.29151
6042 8 14 -4.41739 -6.99636 -1.6781
6043 8 14 -3.52951 -6.17607 -1.71605
6041 8 14 -3.53422 -6.18791 -1.71502
3616 5 11 -3.71313 -5.08222 -2.10675
4678 7 13 5.07943 -25.7013 8.60283
4679 7 13 5.06933 -26.7837 9.15738
4680 7 13 5.68015 -26.3079 10.0825
12420 14 20 18.6961 -16.5077 9.12514
12421 14 20 19.0388 -15.6496 9.84995
12422 14 20 19.2346 -14.7656 9.00578
6742 9 15 9.90051 -21.3776 16.5011
6741 9 15 9.21719 -21.0709 17.4567
6743 9 15 11.0108 -21.0039 16.6069
15944 16 22 10.7973 -3.22161 26.5587
15943 16 22 9.9931 -2.45805 26.0561
7292 10 16 1.23182 -3.01275 27.8276
15945 16 22 9.7549 -2.9735 27.0768
7293 10 16 0.428892 -2.11221 27.9597
7291 10 16 0.47546 -2.66609 28.7015
1304 3 9 -15.2265 12.9827 -20.5352
1303 3 9 -14.3922 13.4461 -21.1647
1302 3 9 -13.7259 14.4402 -20.8355
9069 12 18 -17.2113 3.13543 -17.5632
9068 12 18 -16.3289 3.41332 -18.3713
9067 12 18 -17.1374 4.33596 -18.6098
6038 7 13 -11.4486 20.84 -15.2698
6039 7 13 -11.5627 21.9334 -14.6692
6040 7 13 -10.8183 22.7895 -14.1621
11269 12 18 18.4844 3.66026 -5.5858
13395 15 21 -5.6218 27.7045 -5.69219
13396 15 21 -4.65803 27.4139 -6.24108
11267 12 18 18.5071 4.35938 -5.3178
11268 12 18 17.4104 3.93514 -5.15035
13397 15 21 -5.31651 27.7062 -5.2438
4337 5 11 5.73776 27.0106 2.56287
4339 5 11 5.36732 26.8519 2.76905
4338 5 11 6.41129 26.4875 3.29997
11270 13 19 -13.0825 21.1055 12.9658
11272 13 19 -13.272 21.0583 12.494
4675 6 12 -13.7443 22.3043 11.9564
4677 6 12 -13.6966 22.0634 12.2662
11271 13 19 -14.0325 21.6739 13.1137
4676 6 12 -12.6373 21.9902 11.717
8229 11 17 -12.8858 23.0344 11.6089
8231 11 17 -12.9256 22.9319 11.3619
1301 2 8 -12.9144 22.2712 13.0717
8230 11 17 -11.7011 23.1504 11.4026
1299 2 8 -12.97 22.2937 13.0378
1300 2 8 -12.1923 22.8516 12.3237
4341 6 12 -13.6129 20.782 14.7251
4342 6 12 -12.96 21.3874 13.932
4340 6 12 -13.1042 21.6249 14.0352
14757 15 21 21.2939 4.73536 18.843
14756 15 21 21.6488 5.55851 18.0944
14755 15 21 21.616 6.83024 17.9583
1699 3 9 -14.0704 14.8899 19.8134
1701 3 9 -14.1922 14.9432 20.007
1700 3 9 -13.1534 15.5015 20.1813
6740 8 14 14.3153 11.5498 22.3304
6739 8 14 15.2072 10.9227 21.9539
6738 8 14 14.2078 10.8978 22.5185
ITEM: TIMESTEP
21800000
ITEM: NUMBER OF ATOMS
96
ITEM: BOX BOUNDS ff ff ff
-3.5000000000000000e+01 3.5000000000000000e+01
-3.5000000000000000e+01 3.5000000000000000e+01
-3.5000000000000000e+01 3.5000000000000000e+01
ITEM: ATOMS id mol type x y z
288 1 7 -18.8822 -10.2149 -19.1862
287 1 7 -19.1905 -9.0281 -19.5509
286 1 7 -19.6618 -7.9404 -19.5611
14758 16 22 -6.86293 -24.6115 -13.516
9065 11 17 -13.0787 -21.7978 -13.7458
14759 16 22 -6.06214 -25.1252 -12.7961
9064 11 17 -13.8837 -21.5733 -12.9144
9066 11 17 -12.2819 -22.4867 -13.1951
14760 16 22 -5.44216 -24.1528 -13.2218
8227 10 16 -0.567923 -18.0354 -10.8984
8228 10 16 -0.843736 -18.515 -11.9327
8226 10 16 -0.343278 -19.0186 -10.1444
1703 4 10 12.7005 -25.7871 -2.88013
1702 4 10 13.2732 -25.397 -3.77335
12417 13 19 -2.27433 -17.7211 -3.56041
12418 13 19 -1.96274 -16.7377 -2.83238
12419 13 19 -1.39539 -16.1407 -3.7172
1 1 7 -3.89313 -5.66304 -2.91311
3 1 7 -4.08663 -5.67561 -2.92612
1704 4 10 12.1811 -25.941 -1.72496
290 2 8 -3.4822 -6.2526 -1.76417
291 2 8 -4.55261 -5.82023 -2.00403
289 2 8 -4.49969 -5.70166 -1.95102
3612 4 10 -2.77696 -6.84957 -0.925807
6041 8 14 -4.04903 -5.80006 -0.787209
6042 8 14 -4.65585 -6.66096 -1.26992
3613 4 10 -2.94873 -5.70942 -0.683787
7289 9 15 -5.35617 -5.73783 -0.835225
6043 8 14 -4.16424 -5.70405 -0.768297
13392 14 20 -5.92447 -4.75419 -1.73221
13394 14 20 -5.92078 -5.34998 -1.78104
3616 5 11 -3.80154 -4.1125 -1.29703
7290 9 15 -4.58134 -4.87118 -1.20897
3614 4 10 -3.65982 -4.7424 -0.448252
3617 5 11 -3.47585 -5.12322 -1.92142
13393 14 20 -5.14183 -5.00748 -2.56138
2 1 7 -4.06145 -4.55539 -2.44745
7288 9 15 -4.7765 -4.93361 -1.43456
3615 5 11 -3.6492 -5.21215 -1.60921
4678 7 13 3.20704 -27.5418 7.89708
4680 7 13 3.42779 -27.2262 8.05469
4679 7 13 3.79021 -27.0699 6.88286
6743 9 15 15.9101 -22.4973 8.68084
6741 9 15 16.9966 -21.695 8.79876
6742 9 15 15.825 -21.3506 8.72539
12421 14 20 18.0928 -10.8427 13.1936
12420 14 20 18.7761 -10.1703 12.4278
12422 14 20 17.4832 -10.3328 14.1527
15945 16 22 9.85923 -9.08914 25.4416
15944 16 22 9.16813 -8.21286 26.0036
15943 16 22 8.88756 -7.64517 24.9861
7291 10 16 -7.90952 -0.497108 27.7604
7292 10 16 -7.40654 -1.18554 26.9945
7293 10 16 -6.98147 -2.04809 27.6099
1303 3 9 -16.2802 10.1514 -21.5529
1302 3 9 -15.6154 9.52548 -22.3152
1304 3 9 -15.1527 9.96558 -22.0623
9068 12 18 -16.4236 2.59953 -18.4526
9067 12 18 -16.9123 1.49064 -18.4963
9069 12 18 -17.0751 2.88419 -17.4865
6038 7 13 -3.34556 23.4367 -16.346
6040 7 13 -2.7379 23.9303 -15.6607
6039 7 13 -3.89 23.9188 -15.3302
11269 12 18 17.6272 3.35231 -5.73033
11267 12 18 18.8571 4.58259 -5.95735
11268 12 18 18.2219 4.117 -5.07779
4337 5 11 7.42827 23.0755 -2.87141
4339 5 11 6.43469 23.1372 -2.29609
4338 5 11 7.35737 23.824 -2.00455
13397 15 21 -0.103583 28.9013 1.08208
13396 15 21 0.746993 28.7036 1.87214
13395 15 21 0.7436 28.7254 3.08364
14757 15 21 23.1105 13.3896 10.7047
11272 13 19 -9.74094 23.8717 10.4638
14756 15 21 22.5641 13.4343 11.7651
14755 15 21 21.812 14.1384 12.4493
4676 6 12 -11.7405 22.8046 12.8924
4677 6 12 -11.344 23.6072 12.1512
4675 6 12 -11.2599 23.4604 11.9976
4341 6 12 -10.6936 22.0982 11.4593
4340 6 12 -10.5764 22.7002 12.456
4342 6 12 -10.3794 22.7052 12.4294
11271 13 19 -10.2591 23.2067 11.3576
8230 11 17 -9.30699 23.4411 11.9856
1301 2 8 -10.3093 23.8002 12.4166
1299 2 8 -10.2284 23.744 12.342
11270 13 19 -10.7697 24.2421 11.2105
8231 11 17 -9.79446 24.4994 11.7564
8229 11 17 -9.81922 24.3834 11.5152
1300 2 8 -10.3607 23.3554 13.4708
1699 3 9 -9.69788 18.028 20.2162
1701 3 9 -10.3912 16.5804 21.357
1700 3 9 -9.42495 17.2059 21.0623
6738 8 14 12.9013 10.5451 23.3372
6739 8 14 12.7412 10.9013 22.2691
6740 8 14 12.5124 12.0003 22.8281
ITEM: TIMESTEP
21900000
ITEM: NUMBER OF ATOMS
96
ITEM: BOX BOUNDS ff ff ff
-3.5000000000000000e+01 3.5000000000000000e+01
-3.5000000000000000e+01 3.5000000000000000e+01
-3.5000000000000000e+01 3.5000000000000000e+01
ITEM: ATOMS id mol type x y z
9068 12 18 -18.4638 -1.045 -17.5669
9067 12 18 -18.5544 -1.92571 -18.3645
9069 12 18 -17.295 -0.679797 -17.7344
14760 16 22 -8.76053 -23.5165 -14.0672
14759 16 22 -8.1439 -24.0886 -13.1767
14758 16 22 -9.34015 -23.9705 -13.0371
8226 10 16 0.0421958 -27.3351 -9.36591
8227 10 16 1.22087 -27.1821 -9.29329
8228 10 16 0.670959 -26.8676 -10.3262
1702 4 10 10.6343 -24.3755 -9.63254
1703 4 10 10.9401 -25.1522 -8.74986
1704 4 10 11.904 -24.7008 -8.29929
9065 11 17 -10.8916 -26.1583 -5.53138
9064 11 17 -11.4972 -25.6861 -6.4953
286 1 7 -17.0499 -22.1488 -7.55566
288 1 7 -16.9669 -21.5566 -8.05822
287 1 7 -17.9808 -21.3477 -7.56775
9066 11 17 -10.5265 -26.447 -4.41468
2 1 7 -4.41837 -3.66941 -2.84677
3 1 7 -3.35996 -4.30874 -2.94293
290 2 8 -4.11795 -5.10108 -2.86673
7289 9 15 -4.6047 -5.66384 -1.56816
3614 4 10 -3.47966 -4.41542 -0.714723
3612 4 10 -3.60735 -4.4309 -0.473722
6041 8 14 -3.81307 -3.98985 -1.6012
6043 8 14 -3.82022 -3.93464 -1.709
3616 5 11 -4.89223 -3.5467 -1.71969
3615 5 11 -4.7601 -4.59248 -2.27875
7288 9 15 -4.57341 -4.6148 -1.11183
7290 9 15 -4.51653 -4.69442 -1.02694
291 2 8 -3.67166 -5.04305 -1.8124
289 2 8 -3.67646 -5.07524 -1.70995
3617 5 11 -4.6692 -4.6625 -2.19643
3613 4 10 -4.41748 -3.60823 -0.682976
1 1 7 -4.0747 -2.7846 -2.11738
6042 8 14 -2.66753 -4.42509 -1.64683
13394 14 20 -3.7653 -15.3138 0.142226
13392 14 20 -4.11734 -14.2212 1.88137
13393 14 20 -3.43851 -14.9305 1.26949
12417 13 19 2.42781 -18.5415 7.61508
12419 13 19 1.67646 -17.3135 8.03514
12418 13 19 2.3292 -18.0714 8.74349
12422 14 20 24.1151 -11.1835 8.11421
12420 14 20 24.7337 -11.4737 9.5147
12421 14 20 24.5577 -10.41 8.81538
6743 9 15 4.24 -23.5353 16.1165
4680 7 13 -0.31472 -22.8966 17.4972
6741 9 15 1.98836 -23.656 16.2982
4678 7 13 1.26636 -23.159 17.1142
4679 7 13 0.7204 -22.3267 17.8803
6742 9 15 3.07911 -23.2483 16.3162
15943 16 22 2.4835 -8.54885 20.4625
15944 16 22 2.40384 -7.66764 21.2294
15945 16 22 3.00628 -7.66354 22.3518
7293 10 16 -6.0561 -1.56421 28.301
7291 10 16 -6.19778 -1.76615 27.6178
7292 10 16 -7.13713 -1.09069 27.9632
1303 3 9 -17.4936 7.82554 -20.2482
1302 3 9 -17.6831 8.14477 -21.3673
1304 3 9 -18.3794 8.58428 -20.5894
6038 7 13 -4.05675 26.25 -9.53905
6040 7 13 -3.62072 27.2983 -8.5636
6039 7 13 -3.07904 27.0713 -9.56921
11268 12 18 18.2469 2.95031 -4.05278
11267 12 18 19.1783 2.7851 -4.88078
11269 12 18 19.0924 3.13308 -4.97501
4338 5 11 10.503 26.4299 -0.641416
4337 5 11 10.3183 26.7857 -1.80213
13395 15 21 -7.28565 27.2347 2.00354
13397 15 21 -7.64208 27.3443 2.09491
4339 5 11 10.5327 26.9932 0.448613
13396 15 21 -7.07584 27.904 2.97616
11271 13 19 -8.68008 20.8372 15.9613
4676 6 12 -8.59671 22.6402 15.6071
11270 13 19 -7.80362 21.7494 15.819
11272 13 19 -7.90839 21.6917 15.7873
14756 15 21 16.0667 15.729 16.8486
14755 15 21 17.1962 16.0476 16.6365
14757 15 21 15.394 16.3628 17.6974
4341 6 12 -7.00327 20.5552 17.5071
1700 3 9 -7.97736 20.6931 18.0911
4342 6 12 -7.8219 21.0808 16.7495
4340 6 12 -7.84971 21.1331 16.8216
1299 2 8 -6.7601 21.3052 16.8035
1301 2 8 -6.72078 21.4349 16.6784
4677 6 12 -8.65187 21.8431 16.5744
4675 6 12 -8.66053 21.9541 16.5462
8230 11 17 -6.64868 22.7744 16.2025
8229 11 17 -7.5504 22.1688 16.8035
8231 11 17 -7.51519 22.2412 16.7189
1699 3 9 -7.30303 21.595 17.6659
1701 3 9 -7.07722 21.5535 17.7587
1300 2 8 -6.29005 22.4 17.1614
6740 8 14 10.6055 11.9744 23.6477
6739 8 14 9.75559 12.844 23.8533
6738 8 14 9.59103 11.7376 24.3794
ITEM: TIMESTEP
22000000
ITEM: NUMBER OF ATOMS
96
ITEM: BOX BOUNDS ff ff ff
-3.5000000000000000e+01 3.5000000000000000e+01
-3.5000000000000000e+01 3.5000000000000000e+01
-3.5000000000000000e+01 3.5000000000000000e+01
ITEM: ATOMS id mol type x y z
9067 12 18 -19.4184 -0.994185 -16.9757
9069 12 18 -19.5961 -2.10327 -16.4724
9068 12 18 -18.8792 -2.00235 -17.3995
9066 11 17 -9.54551 -23.6001 -13.7091
9064 11 17 -9.34822 -23.3984 -13.5411
288 1 7 -17.1752 -18.6263 -13.9261
1704 4 10 9.07516 -24.3245 -11.5779
1703 4 10 10.2125 -24.3761 -11.3664
9065 11 17 -8.47671 -24.0291 -13.1966
287 1 7 -16.8387 -19.4042 -13.125
286 1 7 -17.3571 -18.6225 -12.3464
14758 16 22 -10.7581 -25.3525 -8.57885
14759 16 22 -9.59201 -25.6603 -8.8266
1702 4 10 9.69627 -24.628 -10.3451
14760 16 22 -9.7536 -25.9601 -7.6434
2 1 7 -3.88154 -5.5058 -3.82018
3617 5 11 -3.89168 -3.32538 -3.80771
3615 5 11 -3.9657 -3.269 -3.7789
7290 9 15 -4.67267 -4.85663 -3.27764
6043 8 14 -4.14234 -3.95758 -2.7971
3 1 7 -3.51982 -4.40452 -3.68936
1 1 7 -3.4304 -4.4492 -3.74156
3616 5 11 -3.0656 -3.60115 -4.48323
289 2 8 -2.85191 -3.45844 -3.38044
291 2 8 -2.88508 -3.47904 -3.4484
7289 9 15 -5.07054 -3.68937 -3.58709
3614 4 10 -3.00115 -4.35736 -2.72841
3612 4 10 -2.92056 -5.26524 -3.01548
7288 9 15 -4.61988 -2.95661 -2.79747
6042 8 14 -3.56295 -2.93893 -2.8213
290 2 8 -1.92641 -3.86094 -2.83409
3613 4 10 -2.37494 -4.51107 -3.77384
8228 10 16 -1.97844 -27.7143 -1.50816
8227 10 16 -1.79502 -28.7858 -1.95966
8226 10 16 -1.97176 -28.8881 -0.752314
6041 8 14 -3.99913 -4.0436 -2.6608
12417 13 19 6.2935 -23.0347 2.07955
12418 13 19 7.02383 -22.3484 2.71611
12419 13 19 7.43656 -22.1339 3.86702
13393 14 20 -7.07228 -18.2665 5.90199
13392 14 20 -7.85604 -17.5082 5.4429
13394 14 20 -6.69245 -17.4535 6.691
12422 14 20 24.01 -11.508 11.0783
12420 14 20 23.3489 -12.0279 11.0916
12421 14 20 23.0239 -10.9106 10.9068
4678 7 13 -2.4603 -24.0517 15.7893
4680 7 13 -2.22936 -22.4364 15.7365
6741 9 15 -1.83428 -23.4518 15.0904
4679 7 13 -2.74082 -23.1732 16.5985
6743 9 15 -0.410146 -23.5797 16.7447
6742 9 15 -1.37012 -23.8674 16.1886
15945 16 22 3.78158 -9.31628 26.713
15943 16 22 2.55102 -8.70357 27.1111
15944 16 22 3.62494 -8.29314 27.33
6039 7 13 -5.48163 25.5775 -10.8787
6040 7 13 -5.14504 25.6731 -11.9694
4338 5 11 1.24256 26.0032 -12.1392
4339 5 11 1.89891 26.2278 -11.2159
4337 5 11 1.24324 25.5702 -13.3302
1304 3 9 -25.8037 7.42348 -10.4341
1302 3 9 -25.212 9.26789 -10.6183
1303 3 9 -25.7001 8.48116 -9.8541
6038 7 13 -6.5837 25.8842 -10.6056
11268 12 18 18.3213 3.44545 -5.70341
11269 12 18 17.8382 3.18098 -4.62084
11267 12 18 19.3556 3.30519 -5.21177
13397 15 21 1.53592 28.6338 -4.02619
13396 15 21 2.63316 28.6085 -3.50393
13395 15 21 2.99475 27.9366 -4.49453
4341 6 12 -6.20344 21.1651 15.64
4676 6 12 -7.29909 22.7134 15.6994
11271 13 19 -7.20576 21.5991 15.9368
8231 11 17 -6.3089 22.2462 16.0074
8229 11 17 -6.25503 22.1993 16.0675
8230 11 17 -5.20967 22.472 15.6129
14756 15 21 18.5729 12.4889 18.0555
14755 15 21 18.6116 13.4489 17.3199
14757 15 21 19.3794 11.8542 17.4422
4342 6 12 -6.62758 21.2538 16.8235
4340 6 12 -6.3837 21.4481 16.8298
1701 3 9 -7.69881 21.3428 16.9905
4677 6 12 -8.15796 22.1237 16.2211
4675 6 12 -8.1891 22.4013 16.3894
1700 3 9 -6.97491 21.6933 17.8112
1699 3 9 -7.95653 21.5756 17.0973
11270 13 19 -6.94748 22.3416 16.8264
11272 13 19 -7.10445 22.2446 16.9486
1301 2 8 -5.90277 22.2299 17.2309
1299 2 8 -5.75985 22.5161 17.0447
1300 2 8 -5.373 21.656 16.2608
7293 10 16 3.53319 2.66317 28.5608
7291 10 16 3.63696 1.79853 28.057
7292 10 16 4.62985 2.34096 28.3588
6740 8 14 3.99793 6.05111 27.3981
6738 8 14 3.88106 7.8065 27.2039
6739 8 14 4.69317 6.98394 27.0205
ITEM: TIMESTEP
22100000
ITEM: NUMBER OF ATOMS
96
ITEM: BOX BOUNDS ff ff ff
-3.5000000000000000e+01 3.5000000000000000e+01
-3.5000000000000000e+01 3.5000000000000000e+01
-3.5000000000000000e+01 3.5000000000000000e+01
ITEM: ATOMS id mol type x y z
9069 12 18 -16.9117 -0.213996 -18.2066
9068 12 18 -15.8773 -0.51267 -17.9318
9067 12 18 -15.6336 -0.0743087 -16.9334
288 1 7 -10.932 -14.5251 -12.1809
287 1 7 -9.8846 -14.3629 -11.6525
286 1 7 -10.5609 -15.1655 -11.0544
14759 16 22 -5.96513 -27.4412 -5.94067
14758 16 22 -6.00355 -27.0245 -7.12844
9064 11 17 -4.83119 -27.5648 -6.86641
8228 10 16 -4.88736 -27.6784 -5.89778
8226 10 16 -5.00333 -27.8053 -5.61687
8227 10 16 -3.75556 -28.0291 -5.45967
9065 11 17 -5.28738 -26.5677 -6.2765
9066 11 17 -4.21952 -26.8798 -5.91665
14760 16 22 -7.0275 -27.1057 -5.34804
1703 4 10 2.47056 -28.1733 -4.04804
1704 4 10 1.26913 -28.2831 -4.4101
1702 4 10 1.45368 -28.3831 -4.6437
12418 13 19 -3.88917 -20.4659 -0.0994194
290 2 8 -3.33767 -5.03694 -2.42125
6042 8 14 -4.40945 -5.35263 -1.70546
1 1 7 -3.94621 -4.4125 -2.02168
3 1 7 -3.93141 -4.38821 -1.91033
3614 4 10 -3.43494 -4.9882 -1.24182
3612 4 10 -3.34103 -4.98717 -1.34705
6041 8 14 -4.34945 -4.5149 -0.922389
6043 8 14 -4.45439 -4.46773 -0.807768
2 1 7 -4.44971 -3.46801 -1.34921
7290 9 15 -2.7174 -4.05905 -1.84621
7289 9 15 -3.56655 -3.34614 -2.14607
7288 9 15 -2.7865 -4.22039 -1.86021
3615 5 11 -3.38161 -3.84879 -0.99609
3617 5 11 -3.45322 -3.84101 -1.03751
289 2 8 -2.23765 -5.25441 -2.09912
291 2 8 -2.19189 -5.11311 -2.02175
3613 4 10 -2.38267 -4.58254 -0.764817
12417 13 19 -4.62408 -19.5232 0.164198
12419 13 19 -4.01876 -21.5338 0.461028
3616 5 11 -3.92324 -3.8786 0.0532697
13394 14 20 -3.79822 -13.5699 9.76326
13392 14 20 -4.83707 -14.9339 8.8428
13393 14 20 -4.91078 -14.1088 9.57221
12421 14 20 23.2542 -8.27255 14.7424
12420 14 20 22.3931 -8.97929 15.164
12422 14 20 23.4716 -7.16156 15.1611
6741 9 15 7.46243 -21.8327 17.0337
6742 9 15 8.24982 -21.1127 17.5257
6743 9 15 8.23499 -20.5025 18.5237
4679 7 13 3.18722 -20.0712 19.2742
4678 7 13 3.23321 -21.3101 19.2951
4680 7 13 3.13679 -21.2617 19.3103
7293 10 16 -0.225012 -11.6975 26.0071
7292 10 16 -0.093769 -10.68 26.5045
15945 16 22 2.6089 -8.71577 25.0558
15943 16 22 2.11158 -7.44322 24.799
15944 16 22 2.48143 -7.79103 25.8452
7291 10 16 -0.251711 -9.65132 27.2152
1302 3 9 -24.8024 10.5198 -10.242
1303 3 9 -23.7163 9.97989 -10.4677
1304 3 9 -24.1498 9.1736 -9.69431
11269 12 18 18.4822 5.04846 -6.34905
11268 12 18 18.481 4.18515 -7.1759
11267 12 18 19.0487 4.91433 -6.44703
13397 15 21 2.67224 27.3916 -6.12858
13396 15 21 2.38894 27.8632 -7.23595
6038 7 13 4.62572 27.402 -7.85136
4338 5 11 3.92381 26.9255 -6.81393
6040 7 13 4.5819 27.3345 -7.66324
4337 5 11 3.52032 27.6882 -7.62242
13395 15 21 3.24134 27.7068 -6.43046
4339 5 11 4.37232 27.8907 -6.19291
6039 7 13 5.7453 27.1111 -7.90553
14757 15 21 11.7773 21.9575 13.2887
14756 15 21 11.8768 22.9179 12.4888
14755 15 21 11.5456 22.6417 13.6336
6740 8 14 7.87524 10.5295 18.5848
6739 8 14 8.88683 10.6166 17.9285
6738 8 14 9.68843 10.9394 18.7647
11271 13 19 -8.08356 21.5218 16.6146
4676 6 12 -8.55921 20.1766 17.977
11272 13 19 -7.99489 20.4657 17.0265
11270 13 19 -8.00492 20.4518 17.1412
4677 6 12 -7.84348 21.1113 18.0005
4675 6 12 -8.03553 21.2085 17.9181
1699 3 9 -7.32755 20.0486 17.8706
1701 3 9 -7.28194 20.1239 17.907
8229 11 17 -6.95996 20.8404 18.5418
4342 6 12 -6.77981 20.8873 17.2778
4340 6 12 -6.76835 20.8246 17.3703
8231 11 17 -6.83199 21.0195 18.5148
8230 11 17 -6.17199 19.9843 18.2632
1700 3 9 -7.94033 20.3958 18.8071
1301 2 8 -7.21122 21.8521 17.5306
1299 2 8 -7.2965 21.847 17.4682
1300 2 8 -6.55002 21.6454 16.5682
4341 6 12 -6.13561 21.5602 17.985
ITEM: TIMESTEP
22200000
ITEM: NUMBER OF ATOMS
96
ITEM: BOX BOUNDS ff ff ff
-3.5000000000000000e+01 3.5000000000000000e+01
-3.5000000000000000e+01 3.5000000000000000e+01
-3.5000000000000000e+01 3.5000000000000000e+01
ITEM: ATOMS id mol type x y z
14758 16 22 -7.87009 -23.6274 -14.3249
14760 16 22 -8.54677 -24.1836 -12.1628
14759 16 22 -7.97062 -24.1833 -13.2431
286 1 7 -23.204 -13.7239 -9.465
288 1 7 -22.7782 -14.7408 -9.53714
287 1 7 -22.8912 -14.0951 -10.5793
1703 4 10 12.1547 -25.5422 -5.81508
1704 4 10 11.2302 -26.1143 -5.56766
9064 11 17 -20.0645 -20.0665 -5.39667
8226 10 16 -9.5162 -26.8468 -4.40567
8227 10 16 -9.76865 -26.0519 -3.57151
8228 10 16 -9.61492 -25.0962 -4.32881
1702 4 10 12.8671 -25.34 -4.83697
9065 11 17 -20.6471 -19.7159 -4.37128
9066 11 17 -19.8361 -20.5918 -4.51129
2 1 7 -6.30854 -4.51868 -3.45245
7289 9 15 -5.50569 -4.5932 -2.72084
3617 5 11 -7.54923 -5.84508 -2.1699
3615 5 11 -7.23637 -5.96769 -2.25302
290 2 8 -7.30841 -6.43668 -0.964618
3614 4 10 -6.29746 -6.06016 -1.79998
3612 4 10 -6.16888 -5.99772 -1.77548
3613 4 10 -6.50943 -5.70611 -0.665221
6042 8 14 -5.2717 -5.59289 -1.66379
7288 9 15 -6.50449 -4.11081 -2.29997
7290 9 15 -6.54036 -4.16657 -2.50909
3 1 7 -6.47569 -5.29856 -2.59114
1 1 7 -6.49769 -5.30121 -2.52844
3616 5 11 -7.38115 -4.72841 -2.31726
289 2 8 -7.05252 -5.36237 -1.44975
291 2 8 -7.19176 -5.29119 -1.37987
6041 8 14 -6.22401 -4.76326 -1.56267
6043 8 14 -6.1968 -4.8307 -1.56062
12417 13 19 1.37166 -16.6465 1.88458
12419 13 19 1.71463 -14.3839 2.50707
12418 13 19 1.80455 -15.5774 2.18402
6742 9 15 4.14863 -28.0529 4.88063
6741 9 15 3.22468 -28.4079 4.06945
6743 9 15 5.32088 -27.8832 4.68612
13392 14 20 -0.601633 -6.95011 4.21565
13393 14 20 0.352446 -7.29881 4.74998
13394 14 20 0.0586529 -6.30097 5.40093
12421 14 20 23.2147 -6.03109 16.1161
12422 14 20 23.7725 -5.15674 15.609
12420 14 20 22.8047 -5.363 15.2787
4679 7 13 7.38231 -21.8587 17.3297
4678 7 13 6.70086 -21.3516 18.1179
4680 7 13 6.61796 -21.4821 18.1529
7293 10 16 -6.5787 -2.43589 24.1421
7291 10 16 -7.0626 -1.5815 24.0911
7292 10 16 -7.13651 -2.30938 23.0831
15945 16 22 10.0279 -1.26458 26.9054
15943 16 22 7.70507 -1.38312 27.3768
15944 16 22 8.86915 -1.29745 27.3585
9068 12 18 -18.0087 2.50908 -19.229
9067 12 18 -18.9201 3.21143 -19.6472
9069 12 18 -17.4488 1.53736 -18.78
1302 3 9 -17.3713 14.8773 -17.3424
1303 3 9 -18.0555 14.9973 -16.4038
1304 3 9 -17.8053 16.0034 -15.8295
6038 7 13 1.20009 26.1308 -11.6138
6040 7 13 0.393063 25.8156 -11.5046
6039 7 13 0.910489 25.5277 -12.5172
11267 12 18 19.1952 3.74918 -5.49304
11268 12 18 18.1844 3.76939 -4.82566
11269 12 18 19.2876 3.8651 -5.3194
4338 5 11 10.8766 26.3766 -4.18167
4337 5 11 11.7834 25.911 -4.8909
4339 5 11 11.3475 25.7947 -3.2232
13395 15 21 5.11938 27.7244 -4.56955
13397 15 21 7.1578 27.3868 -3.75314
13396 15 21 6.38397 27.7946 -4.50687
14755 15 21 22.2544 14.7193 10.7057
14757 15 21 22.9814 13.2201 11.4286
14756 15 21 22.3231 14.1628 11.8211
4675 6 12 -9.28881 23.2696 13.4498
1300 2 8 -8.60422 21.2347 15.5198
4341 6 12 -7.61942 20.9197 14.5554
11271 13 19 -10.3387 22.6948 14.4765
11270 13 19 -9.46268 22.3671 15.2577
11272 13 19 -9.4556 22.3844 15.1476
4676 6 12 -8.29684 22.6834 13.6797
8230 11 17 -8.21325 23.8291 13.8444
4677 6 12 -9.39851 22.3451 14.1244
8229 11 17 -8.90551 23.1291 14.5468
8231 11 17 -8.88243 23.1533 14.5973
1301 2 8 -8.45404 22.0787 14.5555
1299 2 8 -8.50167 22.0728 14.5801
1701 3 9 -8.34981 22.5955 15.5233
1699 3 9 -8.30368 22.6422 15.5633
4340 6 12 -7.50075 22.0085 15.2057
4342 6 12 -7.46789 21.9942 15.0416
1700 3 9 -7.77465 23.1306 14.6004
6739 8 14 12.9199 12.1557 22.2813
6738 8 14 12.3009 13.0397 22.6472
6740 8 14 13.4675 11.2328 22.834
ITEM: TIMESTEP
22300000
ITEM: NUMBER OF ATOMS
96
ITEM: BOX BOUNDS ff ff ff
-3.5000000000000000e+01 3.5000000000000000e+01
-3.5000000000000000e+01 3.5000000000000000e+01
-3.5000000000000000e+01 3.5000000000000000e+01
ITEM: ATOMS id mol type x y z
12419 13 19 9.0138 -24.7762 -11.5817
12418 13 19 10.0076 -24.5508 -11.0552
12417 13 19 10.447 -23.8182 -11.8779
287 1 7 -17.4979 -19.6004 -11.8575
286 1 7 -18.4451 -19.1278 -11.2153
14759 16 22 -5.75623 -27.0287 -8.32388
8228 10 16 -4.90189 -26.9858 -9.16827
14758 16 22 -5.97543 -26.6212 -9.45939
14760 16 22 -5.97191 -26.5873 -9.38819
8226 10 16 -4.9867 -26.5651 -8.88994
1702 4 10 14.1879 -23.575 -8.64721
1704 4 10 13.802 -23.7188 -8.69879
288 1 7 -17.5163 -19.251 -10.7114
8227 10 16 -4.63088 -27.2825 -8.00848
1703 4 10 13.9694 -24.1132 -7.57434
3616 5 11 -2.82053 -3.82338 -5.76975
6042 8 14 -4.65993 -3.99867 -6.01883
3617 5 11 -3.82384 -4.57107 -5.56701
6043 8 14 -4.28301 -3.06466 -5.44206
6041 8 14 -3.96151 -3.22012 -5.41151
9064 11 17 -19.024 -21.2739 -4.84339
9066 11 17 -19.5308 -19.8602 -3.20175
9065 11 17 -19.7451 -20.8249 -3.9404
2 1 7 -4.73532 -5.92089 -3.80552
1 1 7 -4.9024 -5.5114 -4.90699
3 1 7 -4.4848 -5.51333 -4.86692
290 2 8 -4.14838 -3.74343 -3.526
291 2 8 -4.26482 -4.73594 -4.13235
289 2 8 -3.68846 -4.7599 -4.00036
7289 9 15 -5.30489 -4.95354 -4.09899
7288 9 15 -4.65268 -4.15844 -4.85966
7290 9 15 -4.83574 -4.11681 -4.80239
3615 5 11 -3.80561 -4.46826 -5.32737
3612 4 10 -3.54345 -3.76683 -4.45607
3614 4 10 -3.62219 -3.80027 -4.58701
3613 4 10 -2.85721 -4.66362 -4.99827
13392 14 20 -5.64111 -3.35117 7.17965
13393 14 20 -4.66478 -2.67363 7.53332
6741 9 15 14.1045 -23.0797 10.211
6743 9 15 14.2313 -21.9995 10.5873
13394 14 20 -4.27021 -2.03443 8.54369
4680 7 13 -0.459489 -25.1194 12.5053
4678 7 13 -0.592807 -25.0685 13.1755
4679 7 13 0.343076 -25.7541 13.0236
6742 9 15 13.1683 -22.5677 10.7781
12420 14 20 24.7249 -7.22599 12.8451
12422 14 20 23.636 -7.65834 14.6318
12421 14 20 24.2982 -6.96559 13.8987
15944 16 22 7.59841 -8.57664 26.5503
15943 16 22 6.56229 -7.98732 26.8998
15945 16 22 7.25788 -7.52249 26.9464
1302 3 9 -17.8003 11.4746 -19.3099
1303 3 9 -16.7343 12.158 -19.4512
9068 12 18 -18.8897 3.3054 -16.5026
9067 12 18 -18.0324 3.7661 -17.1761
9069 12 18 -18.0316 3.98539 -16.8974
1304 3 9 -17.6272 12.1057 -18.6169
6040 7 13 -1.00442 26.4216 -11.1205
6039 7 13 0.0618777 26.4223 -11.6863
4337 5 11 2.84863 26.3665 -11.2984
6038 7 13 -0.132501 26.905 -10.5474
4338 5 11 3.77062 26.5654 -10.5318
4339 5 11 2.7511 26.922 -10.2259
13395 15 21 1.96752 27.3002 -9.36283
13396 15 21 3.06381 27.1039 -9.09734
13397 15 21 2.77087 27.5628 -8.10505
11268 12 18 19.4839 5.30759 -5.70678
11269 12 18 18.9228 4.72685 -4.77508
11267 12 18 19.446 4.78167 -4.65025
8231 11 17 -7.29756 23.3889 13.1841
8229 11 17 -7.44955 23.4382 13.1462
8230 11 17 -7.85395 23.01 12.2016
1300 2 8 -6.28148 23.5015 13.0315
11272 13 19 -8.09278 24.3558 13.1347
11271 13 19 -7.2294 24.9601 12.4818
11270 13 19 -8.05931 24.3674 13.1885
1299 2 8 -6.83005 24.4413 13.4384
14756 15 21 18.1473 16.0914 14.5936
14755 15 21 18.2379 15.5132 13.546
14757 15 21 19.2216 15.7442 14.3813
4676 6 12 -8.68947 23.6766 13.6804
4341 6 12 -7.47402 22.6392 14.0172
4675 6 12 -7.63851 23.9147 14.3267
4677 6 12 -7.64308 23.871 14.2015
4340 6 12 -6.60148 23.4722 14.1199
4342 6 12 -6.57849 23.4942 14.2576
1700 3 9 -6.20645 23.7582 15.1931
1699 3 9 -7.29984 23.2235 15.2398
1301 2 8 -6.89003 24.4825 13.5316
1701 3 9 -5.71848 24.397 14.3348
6739 8 14 11.4606 19.4139 18.0658
6738 8 14 11.4586 20.0388 17.0552
6740 8 14 11.463 20.1577 17.122
7293 10 16 -9.19171 3.49469 26.0962
7292 10 16 -8.84734 3.79329 27.2155
7291 10 16 -7.78904 3.37077 27.6066
ITEM: TIMESTEP
22400000
ITEM: NUMBER OF ATOMS
96
ITEM: BOX BOUNDS ff ff ff
-3.5000000000000000e+01 3.5000000000000000e+01
-3.5000000000000000e+01 3.5000000000000000e+01
-3.5000000000000000e+01 3.5000000000000000e+01
ITEM: ATOMS id mol type x y z
9069 12 18 -17.8735 -2.94959 -16.7353
9067 12 18 -18.1103 -4.23026 -16.5171
14758 16 22 2.64178 -24.2137 -15.2705
14760 16 22 4.54272 -23.7895 -15.1509
14759 16 22 3.58801 -23.8738 -15.8665
9068 12 18 -17.5778 -3.49392 -15.7525
8227 10 16 -4.57973 -26.9522 -8.60219
8228 10 16 -5.17076 -26.7082 -9.57352
8226 10 16 -4.78617 -26.7552 -9.73454
9064 11 17 -19.6024 -19.4444 -8.31048
288 1 7 -22.1861 -16.751 -8.16075
12417 13 19 12.5441 -24.7294 -7.70761
12418 13 19 13.5475 -24.0308 -7.78316
12419 13 19 14.5962 -23.5937 -7.47719
1702 4 10 14.3054 -24.0696 -6.01883
1704 4 10 15.5286 -23.4555 -6.00062
286 1 7 -22.1714 -16.6941 -7.72311
287 1 7 -21.4273 -17.5503 -7.88913
9065 11 17 -19.2679 -18.6955 -7.44617
9066 11 17 -18.1147 -18.3741 -7.4341
1703 4 10 15.0119 -24.1366 -5.12519
2 1 7 -3.47336 -5.60294 -0.900458
291 2 8 -2.36128 -5.48268 -0.157645
289 2 8 -2.47459 -5.49027 -0.180681
1 1 7 -2.40974 -6.04419 -1.14698
3 1 7 -2.42681 -6.11301 -1.13395
3612 4 10 -1.58487 -5.39813 -1.07298
3617 5 11 -2.14726 -5.39713 -2.08561
6042 8 14 -3.12288 -4.96459 -2.10761
7290 9 15 -1.71767 -4.23836 -0.661576
3613 4 10 -0.604739 -4.74421 -1.25567
3614 4 10 -1.54721 -5.31565 -0.899114
6043 8 14 -2.53213 -4.79074 -1.12008
6041 8 14 -2.56734 -4.94446 -1.05124
7288 9 15 -1.68009 -4.14458 -0.550143
3616 5 11 -1.52682 -4.34467 -1.8171
7289 9 15 -2.66651 -3.50818 -0.725079
3615 5 11 -2.16732 -5.36924 -1.98456
290 2 8 -1.3662 -5.01222 0.263321
12421 14 20 21.0728 -0.365006 9.49574
12420 14 20 20.7367 -0.000728025 10.5444
6741 9 15 9.98748 -22.7777 14.481
6743 9 15 11.09 -21.638 13.527
6742 9 15 11.0024 -22.8646 13.7416
13394 14 20 -0.474619 -3.33671 13.8633
13392 14 20 -0.67669 -3.46749 14.5003
13393 14 20 0.473286 -3.91078 14.3671
4680 7 13 2.40224 -20.7239 18.4975
4678 7 13 2.99937 -19.9538 20.3993
4679 7 13 3.07193 -20.7543 19.5468
15945 16 22 14.4605 -11.9946 20.9551
15944 16 22 14.1105 -12.1523 22.1087
15943 16 22 14.9258 -11.2287 22.148
1304 3 9 -21.2281 8.37388 -17.5593
1303 3 9 -21.1204 9.5153 -17.2949
1302 3 9 -19.9325 9.81431 -16.9142
4337 5 11 5.14712 26.5064 -9.66181
4338 5 11 6.28959 26.4518 -9.46563
4339 5 11 6.24135 26.8939 -8.37363
6039 7 13 10.8688 25.0041 -9.37702
6038 7 13 10.8383 25.4676 -8.16386
6040 7 13 11.7883 24.3128 -9.22006
11269 12 18 18.3607 3.99803 -6.8162
11268 12 18 19.0055 4.08643 -5.83582
11267 12 18 19.8482 4.96998 -5.53405
13397 15 21 2.51768 26.7468 -1.0176
13396 15 21 2.41928 27.8003 -0.497116
13395 15 21 2.84179 28.741 -1.12449
14755 15 21 23.8863 14.1794 7.15635
14756 15 21 22.928 14.1727 7.89017
14757 15 21 24.041 14.0836 7.55424
12422 14 20 21.627 0.596916 9.9567
6739 8 14 11.7975 16.0664 9.64598
6740 8 14 10.7982 16.7192 9.3986
6738 8 14 12.8178 16.3405 8.96576
11271 13 19 -8.46672 24.2324 13.2369
4676 6 12 -9.94601 22.9148 14.4226
11272 13 19 -9.34594 23.6454 13.6661
4677 6 12 -9.02184 22.3495 13.9196
4675 6 12 -8.95013 22.2817 14.0154
11270 13 19 -9.23616 23.4587 13.7854
1699 3 9 -8.75369 23.0451 14.8449
1701 3 9 -8.87267 23.0714 14.8995
8229 11 17 -8.18656 22.9713 13.7333
8231 11 17 -8.17851 23.002 13.5671
1700 3 9 -8.22618 22.6711 15.8218
8230 11 17 -7.03707 22.7963 14.0314
1299 2 8 -7.80937 23.5127 14.5962
1301 2 8 -7.66331 23.3756 14.5461
4342 6 12 -8.01106 22.2104 14.6609
4340 6 12 -7.93386 22.271 14.6602
1300 2 8 -6.78838 23.6042 15.271
4341 6 12 -8.01489 21.7842 13.5735
7291 10 16 -5.87711 12.2429 25.2159
7292 10 16 -4.92369 12.9912 25.2892
7293 10 16 -4.35388 12.0702 25.7492
ITEM: TIMESTEP
22500000
ITEM: NUMBER OF ATOMS
96
ITEM: BOX BOUNDS ff ff ff
-3.5000000000000000e+01 3.5000000000000000e+01
-3.5000000000000000e+01 3.5000000000000000e+01
-3.5000000000000000e+01 3.5000000000000000e+01
ITEM: ATOMS id mol type x y z
9069 12 18 -19.4361 -0.421397 -19.7909
14760 16 22 -4.58267 -26.4137 -9.95962
14758 16 22 -4.40191 -26.2154 -10.6583
14759 16 22 -3.38454 -26.6821 -10.1545
12418 13 19 16.0188 -22.4512 -8.21785
12419 13 19 16.8607 -21.5715 -8.52277
12417 13 19 16.0636 -22.9944 -7.14987
3 1 7 -3.80725 -3.14523 -5.6388
1 1 7 -3.67171 -3.00377 -5.6888
2 1 7 -2.58262 -3.40104 -5.61872
7289 9 15 -3.10488 -1.16091 -5.48297
3612 4 10 -2.81413 -2.2279 -5.39277
3614 4 10 -2.7447 -2.29687 -5.52054
3613 4 10 -1.62677 -2.51123 -5.46971
8226 10 16 -4.42078 -28.0936 -4.11289
8227 10 16 -3.23799 -28.4078 -4.39638
8228 10 16 -2.37796 -28.5368 -3.51915
3615 5 11 -3.07622 -2.96882 -4.63025
3617 5 11 -2.99191 -3.04885 -4.60656
290 2 8 -4.39432 -2.99649 -4.6263
3616 5 11 -2.09902 -3.74501 -4.7315
289 2 8 -3.70383 -2.29765 -3.9799
291 2 8 -3.79684 -2.13511 -3.9429
6043 8 14 -2.73757 -1.84027 -4.32261
7290 9 15 -3.95607 -1.96693 -5.08198
7288 9 15 -3.81932 -2.06655 -5.06149
6042 8 14 -3.60235 -1.08959 -4.2859
6041 8 14 -2.77234 -1.88123 -4.32965
9064 11 17 -15.5392 -24.234 -1.85926
9065 11 17 -16.3464 -23.8707 -1.17895
9066 11 17 -15.5644 -23.6714 -0.237944
1704 4 10 21.6172 -19.1042 1.2996
1702 4 10 22.9887 -17.3935 0.317953
1703 4 10 22.2982 -18.1313 0.958925
286 1 7 -22.9358 -17.1643 3.96922
287 1 7 -23.2801 -16.0922 4.38865
288 1 7 -23.6954 -15.4492 5.34668
4680 7 13 7.47348 -23.5814 13.1708
6742 9 15 15.8103 -20.5448 12.4872
6743 9 15 14.8174 -20.2598 13.1998
6741 9 15 15.0199 -20.6337 13.4067
13394 14 20 1.28296 -15.3636 13.1824
12421 14 20 24.7872 -6.74789 12.4466
12420 14 20 24.9788 -7.80289 11.8162
4679 7 13 8.31132 -23.8413 13.9593
4678 7 13 8.08888 -23.1274 14.8365
13393 14 20 2.25617 -15.2306 13.8936
13392 14 20 3.0268 -14.3533 13.5789
12422 14 20 24.4761 -6.413 13.6065
15945 16 22 2.48515 -12.019 25.7088
15944 16 22 3.682 -12.3212 25.82
15943 16 22 2.86047 -13.0103 25.302
9068 12 18 -20.5399 0.0645256 -19.954
9067 12 18 -19.7739 0.0483255 -18.9977
1303 3 9 -20.0137 14.8218 -14.398
1304 3 9 -19.2148 15.5072 -15.0329
1302 3 9 -20.5653 15.2707 -13.3988
6038 7 13 14.3892 21.4021 -9.61044
6040 7 13 15.6887 21.1849 -9.99959
6039 7 13 15.07 22.0544 -10.4546
11269 12 18 17.2973 5.97983 -6.05818
11268 12 18 17.7004 5.4498 -7.16245
11267 12 18 18.4275 6.44449 -6.9814
13396 15 21 -5.2756 27.8581 -5.56556
13397 15 21 -4.15572 27.9871 -5.95819
13395 15 21 -4.24162 28.1873 -5.03485
14755 15 21 27.1321 9.78476 -1.03307
4337 5 11 3.7314 28.1821 -1.32958
4338 5 11 3.55126 28.6524 -2.41661
4339 5 11 3.79984 28.6675 -1.17899
14757 15 21 27.146 9.75341 1.22989
14756 15 21 26.9479 10.0034 0.0825956
11271 13 19 -6.27383 23.3116 11.8838
4676 6 12 -7.17982 23.695 11.4135
1301 2 8 -5.92595 24.1962 12.7059
11272 13 19 -7.01268 23.9141 12.656
11270 13 19 -7.14119 23.8719 12.6861
1299 2 8 -5.91109 24.2067 12.6872
4341 6 12 -6.64301 25.5943 11.6318
4342 6 12 -6.41945 24.4856 11.6233
4340 6 12 -6.31716 24.4604 11.6903
4677 6 12 -7.47487 24.7341 12.0199
4675 6 12 -7.51031 24.7243 12.0052
1699 3 9 -6.71401 25.1057 12.5912
1701 3 9 -6.6528 25.1154 12.5847
8231 11 17 -5.59119 25.4908 12.1829
8229 11 17 -5.6818 25.3072 12.0468
8230 11 17 -5.43952 25.1759 13.2504
1300 2 8 -5.19266 24.4535 11.7268
1700 3 9 -6.51584 24.5175 13.6325
6739 8 14 15.6843 16.0114 16.7721
6738 8 14 15.069 15.633 17.7177
6740 8 14 16.8391 15.7979 17.0952
7291 10 16 -5.92868 6.68065 27.5268
7292 10 16 -5.70173 5.55201 27.769
7293 10 16 -5.06552 6.54823 27.4267
ITEM: TIMESTEP
22600000
ITEM: NUMBER OF ATOMS
96
ITEM: BOX BOUNDS ff ff ff
-3.5000000000000000e+01 3.5000000000000000e+01
-3.5000000000000000e+01 3.5000000000000000e+01
-3.5000000000000000e+01 3.5000000000000000e+01
ITEM: ATOMS id mol type x y z
14760 16 22 -0.414012 -25.4021 -13.7722
9067 12 18 -22.5452 -4.62542 -13.4757
9068 12 18 -21.5094 -4.09254 -13.9208
9069 12 18 -20.425 -4.44181 -13.5341
14759 16 22 -1.45445 -25.4308 -13.171
14758 16 22 -0.248694 -25.4781 -13.2966
8228 10 16 -3.5657 -27.1838 -9.13729
8226 10 16 -1.25929 -27.0445 -9.97696
8227 10 16 -2.39884 -27.0328 -9.44175
7289 9 15 -8.66743 -0.402377 -6.77703
7290 9 15 -8.2963 -0.677015 -5.72796
3616 5 11 -6.38156 -0.319322 -6.07053
3617 5 11 -7.37937 -0.720526 -5.38647
3615 5 11 -7.31055 -0.643282 -5.41344
3612 4 10 -6.67208 -0.0704402 -7.20361
12417 13 19 12.2542 -25.1434 -2.84606
9064 11 17 -9.64866 -24.6819 -0.774477
12418 13 19 13.2217 -25.5572 -2.43364
12419 13 19 12.8799 -25.849 -1.33531
9066 11 17 -11.5804 -23.9325 -1.5808
9065 11 17 -10.722 -24.1651 -0.811265
1703 4 10 25.3268 -13.8915 -0.33283
1704 4 10 25.8464 -12.8393 -0.526324
287 1 7 -19.5454 -20.1802 2.38281
288 1 7 -20.325 -20.1157 1.40086
1702 4 10 24.7582 -12.9675 0.277773
286 1 7 -20.0812 -19.2649 2.83506
4679 7 13 15.6773 -21.1068 10.548
4678 7 13 16.5901 -21.4624 9.79198
4680 7 13 15.1288 -22.0922 11.0453
6741 9 15 16.5837 -20.82 10.8653
6743 9 15 16.3912 -19.5669 12.5231
6742 9 15 16.3022 -20.6481 11.9743
12422 14 20 25.4278 -3.46438 13.2641
12421 14 20 24.8438 -2.97251 14.1736
12420 14 20 24.6392 -4.07284 14.6182
13392 14 20 -4.41733 -11.6253 17.6991
13393 14 20 -3.40099 -11.3926 18.3012
13394 14 20 -3.80173 -11.1434 19.3646
15945 16 22 3.31336 -16.0035 23.8652
15944 16 22 3.35902 -14.9724 24.4912
15943 16 22 3.98936 -13.9143 24.7991
7291 10 16 -10.6826 -2.39155 26.7157
7293 10 16 -10.166 -0.711202 26.9302
7292 10 16 -9.66895 -1.80065 27.069
1302 3 9 -15.655 12.708 -20.6628
1303 3 9 -14.8877 12.2143 -21.4614
1304 3 9 -14.8232 11.5925 -20.4839
13395 15 21 -2.09684 25.895 -12.5591
13396 15 21 -1.50474 26.4162 -11.6286
13397 15 21 -0.373346 26.5307 -11.2994
3614 4 10 -8.37639 0.589636 -6.47476
7288 9 15 -8.82691 0.0457771 -5.69798
2 1 7 -6.53294 0.756451 -6.41157
3613 4 10 -7.3662 0.938205 -7.1407
1 1 7 -7.445 0.0142107 -6.44807
6041 8 14 -7.5254 1.05477 -5.98411
6043 8 14 -7.50145 1.15302 -5.89901
291 2 8 -6.8252 0.443648 -5.49507
290 2 8 -6.08213 1.35496 -5.43721
3 1 7 -7.45085 0.0225711 -6.31714
11269 12 18 17.9353 4.50056 -6.22925
11268 12 18 18.5206 5.51971 -6.02547
11267 12 18 19.4361 5.56894 -6.78527
4338 5 11 7.64154 27.2686 -5.69875
4337 5 11 6.41913 27.1911 -5.88197
6042 8 14 -7.87362 0.24119 -5.21877
289 2 8 -6.73443 0.367544 -5.161
6039 7 13 20.2327 20.131 -4.58548
6040 7 13 19.403 20.8792 -4.88775
6038 7 13 20.6132 19.076 -5.10074
4339 5 11 7.58139 27.3191 -4.5211
14755 15 21 26.7489 8.79537 5.80587
14756 15 21 26.6126 8.08723 6.78182
14757 15 21 26.5163 9.30296 6.62483
6738 8 14 18.2237 18.801 9.50314
6740 8 14 18.4185 18.924 10.2843
6739 8 14 18.5133 19.924 9.60257
4341 6 12 -5.52773 24.1429 13.0011
4342 6 12 -4.68118 23.4363 12.8732
11271 13 19 -6.12193 25.1593 12.688
4676 6 12 -5.75763 25.7996 11.4702
4677 6 12 -4.95593 25.4927 12.2084
4675 6 12 -4.92835 25.5474 12.2053
11270 13 19 -5.12983 25.0648 13.2909
11272 13 19 -5.06068 25.0376 13.1635
1300 2 8 -3.88987 25.3165 11.7215
8230 11 17 -5.38038 24.4902 11.9701
8229 11 17 -4.26271 24.3945 12.4234
8231 11 17 -4.2248 24.5749 12.3124
1301 2 8 -4.1456 25.5272 12.8989
1299 2 8 -4.02641 25.4052 12.9437
4340 6 12 -5.16111 23.5414 14.0046
1699 3 9 -4.17796 24.2571 13.502
1701 3 9 -4.18839 24.5298 13.5283
1700 3 9 -5.04413 24.4993 14.3488
ITEM: TIMESTEP
22700000
ITEM: NUMBER OF ATOMS
96
ITEM: BOX BOUNDS ff ff ff
-3.5000000000000000e+01 3.5000000000000000e+01
-3.5000000000000000e+01 3.5000000000000000e+01
-3.5000000000000000e+01 3.5000000000000000e+01
ITEM: ATOMS id mol type x y z
9068 12 18 -22.193 -6.18983 -16.4097
9067 12 18 -22.548 -7.31581 -16.5086
9069 12 18 -21.1844 -5.71404 -15.951
8228 10 16 -0.080687 -26.4941 -10.77
14760 16 22 -11.211 -23.7563 -11.9683
14759 16 22 -12.3438 -23.4141 -11.7774
14758 16 22 -12.507 -22.7627 -12.7873
8226 10 16 -0.0547585 -26.4709 -10.5303
8227 10 16 -1.20942 -26.717 -10.2311
12419 13 19 11.3793 -25.9174 -5.5029
12418 13 19 10.8929 -24.8559 -5.30075
12417 13 19 11.2336 -23.7565 -5.05888
1703 4 10 15.6387 -22.9177 -4.79081
1702 4 10 16.8247 -22.8981 -4.89488
1704 4 10 16.4714 -23.4276 -4.21427
3613 4 10 -6.5775 -2.73972 -3.63672
3614 4 10 -5.69238 -2.18313 -3.1225
3612 4 10 -5.51492 -2.24877 -3.46427
290 2 8 -5.52456 -0.828027 -3.93017
3617 5 11 -6.54774 -0.394458 -3.7303
1 1 7 -7.53689 -0.932068 -4.30247
7288 9 15 -7.38636 -0.861752 -3.22824
7290 9 15 -7.45445 -0.848375 -3.20227
6043 8 14 -5.84707 -1.18679 -2.86945
6041 8 14 -5.97545 -1.14829 -2.7858
3615 5 11 -6.3883 -0.467241 -3.49409
291 2 8 -6.34991 -1.72978 -4.0121
289 2 8 -6.55244 -1.49997 -3.76255
3 1 7 -7.3234 -0.886617 -4.33547
9065 11 17 -16.6856 -23.3815 -2.62007
9066 11 17 -17.3506 -23.0513 -1.7178
9064 11 17 -16.4729 -23.417 -1.41654
6042 8 14 -7.02198 -1.62714 -2.64012
7289 9 15 -6.58792 -0.427133 -2.41012
6742 9 15 22.9959 -17.2405 2.68383
6743 9 15 22.017 -16.5937 2.43495
6741 9 15 22.4023 -17.8799 3.54993
4680 7 13 4.95477 -25.5333 7.2106
4678 7 13 7.29404 -26.1326 7.47947
4679 7 13 6.09012 -25.8557 7.27089
288 1 7 -22.7395 -16.5187 6.63183
287 1 7 -23.4742 -15.543 6.80039
286 1 7 -22.3408 -15.4131 6.449
13392 14 20 -16.6602 -7.29038 11.821
13393 14 20 -16.169 -7.27974 12.9136
13394 14 20 -15.6487 -7.02362 13.9117
12422 14 20 21.7934 -0.566428 18.9187
15943 16 22 3.79673 -13.8351 24.3856
15945 16 22 2.46366 -11.9522 24.3568
15944 16 22 3.23467 -12.7912 24.3258
1302 3 9 -7.01974 21.3569 -16.9012
1304 3 9 -7.2187 21.8073 -16.9078
1303 3 9 -6.52447 21.7161 -17.9289
13395 15 21 -1.3037 25.333 -13.7296
13397 15 21 -0.861136 24.9949 -12.3129
13396 15 21 -0.277654 25.6318 -13.1065
4337 5 11 7.93229 23.5554 -8.21391
4338 5 11 8.78312 24.4084 -8.27097
11269 12 18 18.2977 4.44731 -6.41918
11267 12 18 18.8409 4.09287 -6.22086
4339 5 11 7.66985 24.3299 -7.95642
2 1 7 -7.44318 0.331637 -4.40335
3616 5 11 -7.0761 0.338301 -2.95764
11268 12 18 18.2053 4.19032 -5.20921
6040 7 13 25.6001 13.2559 0.971298
6038 7 13 25.1317 12.0623 2.05637
6039 7 13 25.7315 12.0291 1.05718
14756 15 21 25.075 11.2958 8.00889
14757 15 21 25.2404 12.0898 7.1624
14755 15 21 25.5408 11.6041 6.9819
6739 8 14 20.7054 14.0756 12.9513
6738 8 14 20.5406 15.2969 12.9838
6740 8 14 21.3653 13.5687 13.74
4341 6 12 -4.5589 23.3197 15.2648
11270 13 19 -3.917 23.6064 14.2073
11272 13 19 -3.85439 23.5001 14.364
1299 2 8 -2.9671 23.2485 15.008
1301 2 8 -3.04642 23.1971 14.9717
1699 3 9 -3.54748 23.8984 15.6346
1701 3 9 -3.6099 24.0942 15.5354
11271 13 19 -2.74316 23.6997 13.9392
4340 6 12 -3.66813 22.8678 15.8742
4342 6 12 -3.65891 22.7797 16.0008
1300 2 8 -2.64113 22.5064 14.0907
8231 11 17 -2.20698 24.0693 14.923
4676 6 12 -4.39853 24.5138 14.6025
4675 6 12 -3.23437 24.422 14.532
4677 6 12 -3.24762 24.5622 14.6395
8229 11 17 -2.1527 24.3533 15.2111
8230 11 17 -2.09916 25.0397 14.1905
12420 14 20 21.5842 1.03166 18.6919
1700 3 9 -2.69674 23.5234 16.2148
12421 14 20 20.9657 0.216076 19.3486
7292 10 16 -8.87311 4.22874 26.1169
7291 10 16 -9.64808 4.8269 26.8213
7293 10 16 -8.51535 5.12629 26.9431
ITEM: TIMESTEP
22800000
ITEM: NUMBER OF ATOMS
96
ITEM: BOX BOUNDS ff ff ff
-3.5000000000000000e+01 3.5000000000000000e+01
-3.5000000000000000e+01 3.5000000000000000e+01
-3.5000000000000000e+01 3.5000000000000000e+01
ITEM: ATOMS id mol type x y z
9067 12 18 -15.8762 -0.206342 -17.378
14758 16 22 -0.0982742 -28.2187 -6.34273
14760 16 22 -0.0900326 -28.1592 -5.9643
14759 16 22 1.08794 -28.0159 -6.4942
12417 13 19 5.97304 -25.4672 -7.00662
12419 13 19 6.73576 -26.8102 -7.48847
12418 13 19 5.83284 -26.5953 -6.64998
1704 4 10 15.5727 -23.0638 -5.73583
1702 4 10 17.584 -22.0466 -6.41987
1703 4 10 16.6425 -22.7804 -6.15815
8226 10 16 -0.17629 -28.6555 -3.53599
8227 10 16 0.346665 -28.4359 -4.59179
8228 10 16 0.93848 -27.75 -5.35769
7288 9 15 -9.47572 -2.72073 -3.96273
290 2 8 -10.8786 -2.50277 -3.94527
3613 4 10 -10.8258 -0.51949 -3.19419
7290 9 15 -9.50876 -2.58543 -3.84629
6043 8 14 -10.1638 -1.93517 -3.1334
6041 8 14 -10.1061 -1.91686 -3.24435
6042 8 14 -9.09722 -2.42988 -2.78295
7289 9 15 -8.95407 -2.18324 -4.82379
2 1 7 -8.53871 -2.63277 -3.54861
3616 5 11 -8.27427 -1.1831 -4.45641
3617 5 11 -9.39733 -1.13221 -4.72087
3615 5 11 -9.39544 -0.795147 -4.85457
1 1 7 -9.19606 -1.55154 -3.68287
3 1 7 -9.06036 -1.61824 -3.74576
289 2 8 -10.0419 -2.06417 -4.66775
291 2 8 -10.0317 -1.99017 -4.62827
3614 4 10 -10.0802 -1.03699 -3.94263
3612 4 10 -10.0905 -0.932501 -3.98125
9064 11 17 -15.4797 -23.933 -1.86069
9065 11 17 -15.3855 -23.1106 -0.985703
9066 11 17 -14.9975 -23.7647 -1.94627
288 1 7 -21.8292 -17.8623 4.7808
286 1 7 -22.4702 -16.4493 4.92724
287 1 7 -21.4686 -16.7706 4.35742
6742 9 15 27.6934 -6.83717 4.70068
4680 7 13 7.1347 -27.1129 6.83918
4679 7 13 6.31065 -26.9982 7.69996
4678 7 13 7.37606 -26.6618 7.25946
6743 9 15 26.8528 -7.095 5.50356
6741 9 15 26.9577 -6.85531 5.60564
13392 14 20 -17.3768 -14.1929 17.9858
13394 14 20 -18.6692 -13.1715 17.8324
13393 14 20 -17.8457 -13.2166 18.5321
12420 14 20 21.0467 -9.98914 16.8341
12421 14 20 21.2349 -8.99812 17.4755
12422 14 20 21.7348 -7.95598 17.1587
15943 16 22 10.9295 -11.1071 24.1532
15945 16 22 11.0332 -11.3466 24.152
15944 16 22 9.90576 -11.3015 24.7587
9068 12 18 -15.9347 0.535507 -16.4582
9069 12 18 -15.8019 0.104122 -17.5478
1302 3 9 -12.7857 18.1456 -16.8777
1304 3 9 -11.9014 20.117 -17.0099
1303 3 9 -11.8428 18.874 -16.9624
4337 5 11 12.2065 24.1732 -9.83469
4339 5 11 12.4154 23.7064 -10.0877
4338 5 11 13.3115 23.9194 -9.30211
13396 15 21 3.38141 26.1768 -9.53911
13395 15 21 3.97961 25.1183 -9.81183
13397 15 21 3.50033 26.7812 -8.47873
11267 12 18 18.3756 3.78625 -7.16533
11268 12 18 17.2995 3.36754 -7.31713
11269 12 18 17.3225 4.12536 -6.4891
6038 7 13 25.5986 13.1832 -0.917867
6040 7 13 25.5069 13.2635 -0.605794
6039 7 13 24.9355 14.1415 -1.33254
14757 15 21 26.5553 2.47491 8.43047
14755 15 21 26.3599 1.58278 8.8537
14756 15 21 27.5031 1.85795 8.70368
6740 8 14 20.5866 15.1183 13.2773
1700 3 9 -5.15137 24.0218 13.2767
8230 11 17 -6.09894 25.205 12.7443
1701 3 9 -3.98363 24.3927 13.0922
1699 3 9 -3.9919 24.3681 13.1727
8231 11 17 -4.81528 25.2671 12.8694
8229 11 17 -4.98546 25.3172 12.889
1299 2 8 -3.7991 25.4512 13.15
1301 2 8 -3.75301 25.5098 13.1166
1300 2 8 -2.62864 25.4609 13.3126
6739 8 14 20.1672 14.8572 14.3522
6738 8 14 19.7709 14.4481 15.3695
4340 6 12 -4.15155 23.7321 14.0824
4342 6 12 -3.9412 23.8001 14.1352
11271 13 19 -2.86339 23.9298 13.9463
4676 6 12 -5.80742 24.7421 13.8278
4341 6 12 -4.83048 24.2701 14.8149
11272 13 19 -3.45435 24.8236 14.3703
11270 13 19 -3.49477 24.9062 14.156
4675 6 12 -4.6283 24.8747 13.891
4677 6 12 -4.57535 24.8194 14.0054
7291 10 16 -5.51695 6.2539 27.3248
7292 10 16 -6.13884 7.19392 27.2042
7293 10 16 -6.7703 6.27519 27.2286
ITEM: TIMESTEP
22900000
ITEM: NUMBER OF ATOMS
96
ITEM: BOX BOUNDS ff ff ff
-3.5000000000000000e+01 3.5000000000000000e+01
-3.5000000000000000e+01 3.5000000000000000e+01
-3.5000000000000000e+01 3.5000000000000000e+01
ITEM: ATOMS id mol type x y z
9067 12 18 -18.9715 -0.416432 -21.6967
9068 12 18 -18.2037 -0.00132733 -20.8625
12419 13 19 5.45452 -24.3036 -14.3
12418 13 19 5.25983 -24.4757 -13.1315
12417 13 19 4.49029 -23.6751 -12.8561
14758 16 22 4.43101 -26.7097 -9.64046
14759 16 22 4.54549 -26.1972 -8.52055
9066 11 17 -15.4808 -22.255 -9.15356
9064 11 17 -13.9576 -22.5521 -8.7266
9065 11 17 -14.9308 -22.2461 -8.09274
2 1 7 -6.21775 -2.66263 -8.39492
14760 16 22 4.83961 -25.2424 -7.99038
289 2 8 -6.26084 -3.25566 -6.43144
291 2 8 -6.19195 -3.22402 -6.57017
7288 9 15 -6.90805 -3.08686 -7.32736
7290 9 15 -7.48368 -3.53096 -7.04071
3612 4 10 -5.94895 -4.30193 -6.83085
3614 4 10 -5.91441 -4.27895 -6.82112
3 1 7 -5.93886 -3.54272 -7.63095
1 1 7 -5.85418 -3.5961 -7.91392
290 2 8 -5.53003 -3.24975 -5.52128
3613 4 10 -4.96862 -4.15664 -7.57247
6041 8 14 -5.01368 -3.45339 -6.53289
6042 8 14 -4.85991 -2.92272 -7.58639
6043 8 14 -5.12672 -3.47534 -6.59153
7289 9 15 -7.29467 -2.54213 -6.30315
3615 5 11 -5.74546 -2.30757 -6.20801
3616 5 11 -6.09122 -2.34578 -7.33908
3617 5 11 -5.3439 -2.26502 -6.46445
287 1 7 -17.5894 -21.7596 1.71309
288 1 7 -17.2912 -22.5717 2.48469
286 1 7 -16.8622 -20.7548 2.11031
8228 10 16 -14.1471 -24.761 4.79953
8226 10 16 -12.5767 -25.2788 4.3971
1702 4 10 22.4896 -17.3657 5.21709
1703 4 10 21.9871 -17.9871 4.38521
1704 4 10 22.1581 -18.1815 3.20154
8227 10 16 -13.063 -25.0532 5.45213
6743 9 15 26.2737 -7.24399 5.75337
6742 9 15 27.3765 -7.55359 5.46317
6741 9 15 27.5852 -6.39054 5.62739
4679 7 13 2.2748 -25.866 11.7328
4680 7 13 1.46591 -26.4761 11.0416
4678 7 13 2.4076 -26.5344 10.7697
13394 14 20 -17.8479 -13.0253 18.4637
13393 14 20 -16.8925 -12.4047 18.3034
13392 14 20 -17.2756 -12.3216 19.4842
12420 14 20 16.7826 -8.38954 20.7433
12422 14 20 15.7611 -8.56695 22.6855
12421 14 20 16.6474 -8.65606 21.9416
15944 16 22 12.4158 -7.99288 24.0812
15945 16 22 13.535 -7.59639 23.8165
15943 16 22 11.64 -8.66515 24.6899
9069 12 18 -18.2679 0.798153 -19.889
1304 3 9 -18.4769 19.5364 -8.62134
11269 12 18 17.2653 5.05162 -6.54568
11268 12 18 17.5889 3.91787 -6.4562
11267 12 18 18.4702 4.649 -6.43481
1303 3 9 -19.124 19.3975 -7.60944
1302 3 9 -20.2459 19.1604 -7.75261
13397 15 21 8.04684 26.8779 -6.63734
13395 15 21 7.93575 26.6936 -6.46706
13396 15 21 8.80947 26.7771 -5.67441
6038 7 13 21.2382 18.7795 -4.81528
6039 7 13 21.3103 19.0748 -3.58062
6040 7 13 21.1611 19.4323 -2.50086
4337 5 11 5.25482 26.3913 0.0911939
4338 5 11 4.8001 26.6713 1.19782
4339 5 11 4.51055 27.0651 2.28797
14757 15 21 23.9789 13.2721 9.05644
14755 15 21 22.8435 14.9218 9.19092
14756 15 21 23.5724 14.2514 8.5141
4676 6 12 -4.496 23.8637 12.0934
1700 3 9 -4.93296 23.2351 12.8808
1699 3 9 -4.19303 24.0672 13.2896
1701 3 9 -4.06884 24.0581 13.0648
4675 6 12 -5.14468 24.4378 12.9304
4677 6 12 -5.06525 24.5497 12.8934
8230 11 17 -4.63051 25.6738 12.3261
8229 11 17 -4.02611 25.2213 13.3239
8231 11 17 -4.10145 25.2415 13.2524
11271 13 19 -4.87892 23.5757 14.0586
1300 2 8 -3.70461 23.3626 14.036
11270 13 19 -4.90695 24.8194 13.9677
11272 13 19 -4.87304 24.7771 13.9064
4340 6 12 -4.81328 24.2634 15.0073
4342 6 12 -4.81756 24.2693 14.856
4341 6 12 -3.63837 24.2901 15.3105
1299 2 8 -3.82 24.5107 14.179
1301 2 8 -3.68343 24.6035 14.0678
6738 8 14 18.4683 12.2555 18.3681
6740 8 14 18.7593 12.1996 18.0626
6739 8 14 18.9661 11.1205 18.5672
7291 10 16 4.02592 6.74307 26.7224
7292 10 16 3.69441 6.74617 27.8319
7293 10 16 3.68147 5.56211 27.8635
ITEM: TIMESTEP
23000000
ITEM: NUMBER OF ATOMS
96
ITEM: BOX BOUNDS ff ff ff
-3.5000000000000000e+01 3.5000000000000000e+01
-3.5000000000000000e+01 3.5000000000000000e+01
-3.5000000000000000e+01 3.5000000000000000e+01
ITEM: ATOMS id mol type x y z
9068 12 18 -20.9226 -2.36189 -19.4241
9067 12 18 -20.6719 -3.15838 -18.5582
9069 12 18 -20.3049 -2.45774 -18.4251
14758 16 22 -1.03813 -26.4322 -11.5351
14759 16 22 -0.930093 -25.8795 -12.4999
14760 16 22 0.108973 -25.7684 -13.1181
12419 13 19 4.68662 -25.9859 -11.0829
12418 13 19 4.82417 -26.6247 -10.1275
12417 13 19 5.68438 -25.8601 -10.5211
9064 11 17 -10.9674 -26.5935 -1.29201
9066 11 17 -11.2392 -26.3307 -1.6267
9065 11 17 -10.297 -26.6714 -2.33578
1703 4 10 18.6871 -22.1041 -0.628214
1702 4 10 17.7702 -22.853 -0.349606
1704 4 10 17.8939 -21.6161 0.121905
6742 9 15 27.1341 -6.32034 4.77548
6743 9 15 27.7526 -6.77382 3.76846
8226 10 16 -11.4341 -25.5878 5.79871
286 1 7 -11.3315 -24.8219 7.80513
287 1 7 -11.6963 -25.5068 6.95136
288 1 7 -12.5861 -25.0879 6.32486
8228 10 16 -9.54122 -26.093 7.12624
8227 10 16 -10.6408 -25.9186 6.63783
6741 9 15 26.9587 -6.58336 5.9657
4679 7 13 -11.7379 -22.9694 12.8441
4678 7 13 -12.0656 -22.2396 13.7933
4680 7 13 -10.8015 -23.1045 13.6842
13392 14 20 -7.23876 -12.58 16.0052
13393 14 20 -6.18472 -12.9895 15.8093
13394 14 20 -5.24969 -13.2102 15.2229
12422 14 20 24.1735 -4.04335 15.1718
12421 14 20 24.3558 -2.79092 15.2205
12420 14 20 24.5925 -3.09204 14.0351
15945 16 22 8.67463 -14.0045 21.4754
15943 16 22 9.7968 -12.9896 19.9327
15944 16 22 8.93182 -13.1042 20.6502
4337 5 11 5.809 24.5311 -13.9622
4339 5 11 4.15413 25.6028 -12.8124
4338 5 11 4.84206 24.9236 -13.4403
1303 3 9 -16.4164 21.4605 -9.96146
1304 3 9 -15.8385 20.5737 -9.3781
1302 3 9 -15.4567 21.6931 -10.716
3615 5 11 -6.55746 1.64911 -5.69942
3617 5 11 -6.45624 1.74716 -5.6118
3612 4 10 -5.5989 0.8708 -5.40277
3614 4 10 -5.56785 0.933618 -5.52167
290 2 8 -7.70171 0.964117 -5.50978
11269 12 18 18.7242 2.42083 -7.12446
11267 12 18 18.181 2.62798 -7.11358
11268 12 18 18.6143 2.7621 -6.03597
3616 5 11 -7.40534 1.91304 -4.89949
289 2 8 -6.64741 0.785595 -5.10931
1 1 7 -5.39175 1.05674 -4.34225
7289 9 15 -7.18954 1.27506 -3.81928
6041 8 14 -6.36896 1.66574 -4.46433
291 2 8 -6.74694 0.646329 -4.83639
7288 9 15 -6.29527 0.539575 -3.77267
6043 8 14 -6.38121 1.64916 -4.4609
7290 9 15 -6.34336 0.492176 -3.82138
6042 8 14 -6.0325 1.47902 -3.36782
3613 4 10 -5.45208 1.98353 -5.13413
3 1 7 -5.46196 1.05152 -4.32959
2 1 7 -5.82682 0.0658143 -4.81973
6039 7 13 19.9498 20.9338 0.0454185
6038 7 13 19.6222 21.1501 1.18024
6040 7 13 19.2718 21.5577 0.75135
13395 15 21 2.35324 27.8145 2.68017
13396 15 21 3.20362 27.5199 3.54697
13397 15 21 2.75399 27.6532 4.60567
14755 15 21 22.0828 15.6484 10.06
14757 15 21 21.8891 15.902 10.0568
14756 15 21 21.7722 15.3403 11.0784
6738 8 14 21.5397 10.6308 15.9004
6739 8 14 21.0937 11.6568 15.77
4676 6 12 -2.9468 23.9711 14.047
1700 3 9 -3.07546 23.7726 15.3395
4677 6 12 -1.74468 24.1087 14.0374
4675 6 12 -1.76101 24.0143 14.0165
1701 3 9 -1.92083 23.5632 14.9387
1699 3 9 -2.39189 23.0944 14.5015
1299 2 8 -0.63988 23.7173 14.4591
1301 2 8 -0.66045 23.7886 14.3519
1300 2 8 -1.22746 22.6986 14.4377
4341 6 12 -0.995812 23.5495 15.5063
11270 13 19 -2.29618 24.7226 14.8846
4342 6 12 -1.15536 24.6024 15.0152
4340 6 12 -1.09803 24.6758 15.1162
8229 11 17 -0.448105 25.0311 14.0161
11272 13 19 -2.27969 24.5964 14.8417
11271 13 19 -2.68937 25.0134 13.8074
8230 11 17 -1.64611 25.1907 14.1048
8231 11 17 -0.575136 24.7694 13.8028
6740 8 14 20.3786 11.2675 16.672
7291 10 16 -0.799603 1.48368 26.7463
7292 10 16 -1.35654 2.14082 27.6289
7293 10 16 -1.08557 2.19066 28.772
ITEM: TIMESTEP
23100000
ITEM: NUMBER OF ATOMS
96
ITEM: BOX BOUNDS ff ff ff
-3.5000000000000000e+01 3.5000000000000000e+01
-3.5000000000000000e+01 3.5000000000000000e+01
-3.5000000000000000e+01 3.5000000000000000e+01
ITEM: ATOMS id mol type x y z
9069 12 18 -19.1459 -1.69457 -17.468
9067 12 18 -18.143 -1.42357 -17.0392
9068 12 18 -18.4017 -2.6075 -17.1663
12417 13 19 5.63461 -27.0251 -8.55034
9064 11 17 -11.5656 -24.9546 -8.37829
9066 11 17 -11.0083 -25.279 -8.47919
12419 13 19 5.35594 -26.6165 -8.33628
12418 13 19 5.71185 -26.034 -9.32142
9065 11 17 -11.3599 -25.495 -7.31305
290 2 8 -7.03501 -0.195804 -5.66231
14758 16 22 -0.405956 -26.9844 -3.36289
14759 16 22 0.178377 -27.1255 -4.39802
8227 10 16 -13.703 -24.7993 -4.76006
8226 10 16 -12.669 -25.4152 -4.80797
8228 10 16 -12.64 -25.4499 -5.04819
14760 16 22 0.236786 -25.9665 -4.47638
6041 8 14 -5.8141 -0.0231987 -3.62349
289 2 8 -6.09577 -0.167572 -4.87085
291 2 8 -6.47531 -0.179387 -4.6381
1 1 7 -6.95836 -0.581193 -3.80674
3 1 7 -7.0446 -0.59651 -3.79698
2 1 7 -6.60114 -0.621053 -2.65572
1702 4 10 20.6841 -16.9119 3.81271
1703 4 10 21.3058 -17.644 2.93608
1704 4 10 20.1907 -17.9303 2.83095
6743 9 15 27.504 -5.73629 5.28376
4678 7 13 -3.90469 -27.5446 6.5411
4680 7 13 -3.75386 -26.1217 7.8173
4679 7 13 -4.54718 -26.8026 7.10064
6741 9 15 27.2961 -6.14051 7.33276
6742 9 15 27.6656 -5.35988 6.43578
13392 14 20 -8.59546 -11.7678 10.5391
13394 14 20 -7.68138 -12.2156 10.7485
13393 14 20 -8.31971 -12.1441 11.6834
12420 14 20 22.774 -9.04363 15.221
288 1 7 -14.994 -17.6794 17.1671
287 1 7 -14.8015 -16.6685 17.8346
286 1 7 -15.7617 -16.071 18.1064
12421 14 20 22.0946 -8.95907 16.2115
12422 14 20 21.5593 -9.92132 16.528
15944 16 22 10.1942 -4.91011 22.4345
15945 16 22 9.12494 -4.32434 22.1037
15943 16 22 10.8785 -4.27445 21.6932
7292 10 16 -0.31925 -4.45133 28.5589
7293 10 16 -1.32975 -3.90276 28.6114
7291 10 16 -0.818036 -5.35732 28.1433
4337 5 11 2.07999 17.4872 -14.6795
4338 5 11 1.3711 17.5831 -13.7399
4339 5 11 2.15087 18.3106 -13.3993
1304 3 9 -16.3447 19.7453 -11.2709
1302 3 9 -16.8346 20.5171 -11.2019
1303 3 9 -16.5679 20.1721 -12.297
13395 15 21 3.76387 26.6445 -8.85635
13396 15 21 4.5598 27.3337 -8.25679
13397 15 21 3.33206 27.4816 -8.27336
11269 12 18 16.4345 3.64236 -6.08918
11267 12 18 18.3895 3.53296 -6.12641
11268 12 18 17.4403 3.37006 -5.58941
6043 8 14 -5.62106 0.117548 -3.69867
3613 4 10 -7.32372 1.70416 -4.67357
3614 4 10 -7.3473 1.38795 -3.4837
7290 9 15 -6.75374 0.377865 -3.21638
7289 9 15 -7.44231 0.544851 -4.13322
6042 8 14 -5.6314 0.680837 -2.70901
3617 5 11 -6.25424 0.857618 -4.20116
7288 9 15 -6.92858 0.361156 -3.11148
3615 5 11 -6.2243 0.810588 -4.25952
3612 4 10 -6.88745 0.754949 -5.16413
3616 5 11 -5.22384 0.45679 -4.68149
6038 7 13 23.4747 16.1388 -1.16914
6039 7 13 23.6245 16.7324 -0.168242
6040 7 13 22.8679 16.7654 0.761986
14755 15 21 18.9399 18.6165 10.6559
14757 15 21 18.6805 18.9299 8.64224
14756 15 21 19.4547 18.9036 9.60062
1301 2 8 -4.338 25.506 12.8554
1300 2 8 -3.30451 25.9381 12.2932
11272 13 19 -2.78406 25.4705 13.3214
11270 13 19 -2.73373 25.505 13.298
11271 13 19 -2.30473 24.7948 12.4481
1299 2 8 -2.14789 26.0629 12.4525
4341 6 12 -3.14511 24.1231 13.7101
4342 6 12 -2.92532 23.5371 14.6571
1701 3 9 -3.22334 23.7352 15.7712
1699 3 9 -3.34199 23.8469 15.8078
4340 6 12 -2.71922 23.4684 14.6789
4675 6 12 -3.49042 24.5526 14.8424
4677 6 12 -3.47846 24.4883 14.8582
8230 11 17 -3.75716 24.9219 13.9007
8231 11 17 -2.62757 24.8834 14.3714
8229 11 17 -2.59605 24.8136 14.3293
4676 6 12 -2.38422 24.3763 15.3823
6738 8 14 20.7054 8.9412 17.6853
6740 8 14 22.183 8.73479 16.2115
6739 8 14 21.673 8.34553 17.2571
1700 3 9 -3.50623 23.307 16.9151
ITEM: TIMESTEP
23200000
ITEM: NUMBER OF ATOMS
96
ITEM: BOX BOUNDS ff ff ff
-3.5000000000000000e+01 3.5000000000000000e+01
-3.5000000000000000e+01 3.5000000000000000e+01
-3.5000000000000000e+01 3.5000000000000000e+01
ITEM: ATOMS id mol type x y z
9067 12 18 -17.2739 -3.62531 -17.1215
9068 12 18 -18.2568 -3.28025 -17.7618
9069 12 18 -19.0265 -2.60094 -17.1066
14760 16 22 0.341511 -26.1694 -12.3819
14759 16 22 1.02599 -26.535 -11.4183
14758 16 22 0.532016 -26.525 -10.3117
12418 13 19 6.35662 -26.7611 -8.70098
12417 13 19 7.4099 -26.391 -9.15404
12419 13 19 5.47429 -27.217 -7.95719
9065 11 17 -11.0829 -24.8485 -5.96148
9064 11 17 -12.0575 -25.5901 -6.03444
9066 11 17 -11.8096 -25.3109 -6.71639
6042 8 14 -2.76649 -3.07084 -3.72496
3613 4 10 -3.1981 -3.13845 -4.95565
1 1 7 -3.93364 -2.61498 -4.36488
3 1 7 -3.87906 -2.59431 -4.46244
3617 5 11 -4.80018 -1.58808 -4.99091
3615 5 11 -4.54775 -1.66017 -4.78978
3616 5 11 -5.20354 -2.48318 -4.26685
6043 8 14 -3.27136 -2.13495 -3.20442
6041 8 14 -3.65641 -2.21168 -3.46292
291 2 8 -2.71739 -2.0109 -4.40709
7289 9 15 -3.65137 -0.946834 -3.01897
3612 4 10 -3.56427 -2.08826 -5.34447
2 1 7 -4.7683 -2.67231 -5.29009
289 2 8 -2.81934 -2.26551 -4.30342
3614 4 10 -3.4398 -2.00594 -5.3148
7288 9 15 -3.59791 -1.39328 -4.13363
7290 9 15 -3.70278 -1.45106 -4.11038
290 2 8 -1.70619 -2.66516 -4.35909
8227 10 16 -12.9007 -25.855 1.36043
8228 10 16 -11.7515 -26.3398 1.33252
8226 10 16 -11.8074 -26.2949 1.47001
1704 4 10 21.2291 -18.9673 2.03154
1703 4 10 21.9925 -18.3201 2.62963
1702 4 10 22.0855 -18.0904 3.85993
6741 9 15 23.6974 -12.4892 10.2996
6742 9 15 24.2094 -12.7421 9.22387
6743 9 15 23.6744 -12.9736 10.3818
13392 14 20 -5.43263 -9.54004 9.4377
13394 14 20 -5.75957 -8.83565 10.0311
13393 14 20 -4.65808 -8.72756 9.65289
4680 7 13 -3.35713 -25.1965 11.9889
4678 7 13 -3.24573 -25.7499 12.5412
4679 7 13 -3.3521 -26.3427 11.5807
15944 16 22 10.4696 -2.82926 13.3526
15943 16 22 10.4755 -3.77994 12.7379
15945 16 22 11.2292 -3.50459 14.0329
287 1 7 -18.3802 -11.2117 18.4461
12422 14 20 22.8001 -3.42095 17.2823
12420 14 20 22.8956 -1.04363 17.4288
12421 14 20 22.8755 -2.22321 17.593
286 1 7 -17.8546 -10.8686 19.5506
288 1 7 -19.0067 -10.2501 18.9477
7291 10 16 -4.06581 -0.834538 28.5687
7292 10 16 -2.85632 -0.491602 28.4408
4339 5 11 7.94552 23.5663 -12.4424
4337 5 11 8.32681 25.3169 -11.1753
4338 5 11 8.53691 24.683 -12.2405
6040 7 13 12.2622 23.4305 -9.75181
6038 7 13 11.9193 23.9802 -9.92285
6039 7 13 12.4632 24.4325 -9.01088
11269 12 18 18.3456 3.46588 -6.6161
11267 12 18 18.6605 3.92381 -6.49981
11268 12 18 17.6948 3.93606 -5.70517
1303 3 9 -21.4933 18.5047 -5.44648
1302 3 9 -21.3603 17.961 -4.34681
1304 3 9 -20.4118 18.8189 -4.85914
13396 15 21 -0.681922 28.5985 1.89113
13397 15 21 -0.456067 27.4626 2.39271
14757 15 21 19.8925 20.4158 4.33726
14755 15 21 20.5422 19.7782 4.36488
13395 15 21 -1.33193 27.9381 2.7423
14756 15 21 20.018 20.0517 5.5002
4676 6 12 1.59958 25.0198 10.1959
11272 13 19 2.01922 26.7716 10.611
11270 13 19 1.81862 26.0857 10.5312
1700 3 9 0.9571 24.0734 11.6289
4341 6 12 0.253874 26.0193 11.6483
4340 6 12 1.33027 26.1463 12.2956
4342 6 12 1.31084 26.0579 12.323
11271 13 19 1.08889 26.5694 11.3562
8231 11 17 2.13123 25.7356 11.4185
8229 11 17 2.02404 25.9001 11.5616
4677 6 12 0.903443 25.2437 11.247
4675 6 12 1.0776 25.3517 11.2187
1699 3 9 1.55882 25.0021 12.1033
1701 3 9 1.4025 25.0132 12.2995
1301 2 8 2.18006 25.7654 12.8882
1299 2 8 2.21708 25.6285 13.0804
1300 2 8 2.5481 24.9048 12.1392
8230 11 17 3.01656 25.9448 12.1763
6738 8 14 12.5404 7.46235 24.0128
6739 8 14 13.535 8.20361 24.1644
6740 8 14 12.71 9.11726 24.2968
7293 10 16 -1.92183 0.0445676 28.9036
ITEM: TIMESTEP
23300000
ITEM: NUMBER OF ATOMS
96
ITEM: BOX BOUNDS ff ff ff
-3.5000000000000000e+01 3.5000000000000000e+01
-3.5000000000000000e+01 3.5000000000000000e+01
-3.5000000000000000e+01 3.5000000000000000e+01
ITEM: ATOMS id mol type x y z
9067 12 18 -24.3673 -3.12078 -14.7348
9068 12 18 -23.339 -3.66015 -14.3697
9069 12 18 -22.902 -2.76439 -15.117
9065 11 17 -10.9712 -24.3514 -10.9809
12418 13 19 9.24425 -24.5547 -11.7181
9066 11 17 -11.4905 -23.6646 -11.756
9064 11 17 -10.3951 -23.9906 -12.0119
12417 13 19 9.91076 -23.6374 -12.2985
12419 13 19 10.2202 -23.9384 -11.6656
14759 16 22 -0.317854 -22.6002 -8.98383
14758 16 22 -0.370109 -21.7719 -8.19653
14760 16 22 0.0325914 -22.4885 -10.1248
2 1 7 -3.15259 -2.32929 -5.69734
1 1 7 -3.86212 -2.85525 -4.99349
3 1 7 -3.8598 -2.95706 -4.90415
6041 8 14 -4.02286 -3.96867 -4.29609
6043 8 14 -3.78243 -3.95326 -4.22907
289 2 8 -3.25241 -3.10805 -3.4646
291 2 8 -3.35728 -3.08053 -3.94014
3617 5 11 -4.40163 -2.72004 -4.05546
3615 5 11 -4.45384 -2.95915 -3.84146
6042 8 14 -3.74344 -4.2113 -3.12026
3612 4 10 -2.72262 -2.80275 -4.79842
3614 4 10 -2.65522 -2.76401 -4.6867
7289 9 15 -3.06384 -1.05341 -4.69545
7290 9 15 -3.69066 -2.03015 -4.40117
7288 9 15 -3.41415 -2.05333 -4.28994
3616 5 11 -3.96405 -2.27493 -3.057
290 2 8 -2.48383 -2.27795 -3.58657
3613 4 10 -1.87668 -1.9261 -4.51512
1703 4 10 24.0221 -14.2586 2.62072
1702 4 10 24.4139 -15.3069 2.31476
1704 4 10 23.2762 -13.4014 2.48728
8226 10 16 -12.5031 -24.6882 6.00062
8228 10 16 -12.6678 -24.788 7.54337
8227 10 16 -12.3007 -23.8447 6.86211
6742 9 15 22.0184 -13.9384 10.2818
6743 9 15 21.3424 -13.0132 10.5717
6741 9 15 22.8118 -13.5926 11.0592
13392 14 20 -12.8284 -3.93071 13.0334
13394 14 20 -13.1532 -4.35343 12.1192
13393 14 20 -12.2539 -4.94317 12.6014
4678 7 13 -8.43476 -22.6592 15.0897
4679 7 13 -8.85085 -22.1526 16.1518
4680 7 13 -7.75224 -22.5802 16.1211
286 1 7 -12.2204 -20.0059 16.9639
288 1 7 -11.0706 -19.326 18.536
287 1 7 -11.1335 -20.0914 17.6016
12422 14 20 22.73 -6.60119 16.427
12421 14 20 22.6111 -5.57719 17.0363
12420 14 20 21.9188 -6.42633 17.558
7291 10 16 -0.874074 -3.34664 28.5756
7293 10 16 -0.193429 -2.1854 28.7882
7292 10 16 -0.679425 -2.4402 27.7507
1303 3 9 -14.729 18.6664 -16.2946
1304 3 9 -13.624 19.1516 -16.6858
1302 3 9 -15.1478 18.5386 -15.1377
11268 12 18 17.459 3.60814 -6.31462
11269 12 18 18.1503 4.16141 -5.44855
11267 12 18 18.1927 4.31621 -5.79904
6039 7 13 21.2589 18.4171 -6.53804
6038 7 13 20.6202 18.4496 -5.56156
6040 7 13 21.6022 17.7104 -5.55525
13395 15 21 -1.18754 27.0526 -6.9749
13396 15 21 -0.602367 28.1188 -6.8412
13397 15 21 -0.502964 28.313 -5.64336
4339 5 11 -0.0950674 27.1942 -5.47211
4338 5 11 0.264015 28.1467 -4.79032
4337 5 11 1.10914 27.6401 -5.29921
14756 15 21 20.6839 20.2149 0.742828
14757 15 21 20.6119 20.1348 2.00482
14755 15 21 20.1115 20.0305 1.79613
4341 6 12 0.832407 25.6582 10.5737
11271 13 19 1.48611 25.8073 9.5563
11270 13 19 1.99014 25.4263 10.5423
11272 13 19 1.54634 26.5985 10.4765
15945 16 22 9.12358 8.78225 13.3601
4677 6 12 1.21395 26.3796 11.5905
4675 6 12 1.16177 26.517 11.5603
4340 6 12 1.36175 25.2854 11.4926
4676 6 12 0.225075 26.4147 10.8801
4342 6 12 1.46433 25.2382 11.5838
1301 2 8 2.31756 26.4408 11.3048
1299 2 8 2.276 26.4555 11.2739
1699 3 9 2.09989 26.0919 12.2607
1701 3 9 2.03284 26.0082 12.4011
8231 11 17 2.45973 25.3621 11.5756
8229 11 17 2.6694 25.3351 11.7714
1700 3 9 3.17455 25.6629 12.5625
1300 2 8 3.44546 26.2026 11.6221
8230 11 17 3.38623 25.2514 10.839
15944 16 22 8.62695 8.71991 14.4665
15943 16 22 8.79522 9.71026 15.0606
6739 8 14 14.7323 10.4511 16.29
6740 8 14 13.5174 10.2015 16.1696
6738 8 14 14.3474 9.34885 16.6016
ITEM: TIMESTEP
23400000
ITEM: NUMBER OF ATOMS
96
ITEM: BOX BOUNDS ff ff ff
-3.5000000000000000e+01 3.5000000000000000e+01
-3.5000000000000000e+01 3.5000000000000000e+01
-3.5000000000000000e+01 3.5000000000000000e+01
ITEM: ATOMS id mol type x y z
12419 13 19 1.40478 -24.5202 -15.249
12417 13 19 2.50282 -24.5876 -14.8093
12418 13 19 1.76858 -23.9171 -14.2412
9067 12 18 -22.7121 -3.67334 -15.4049
9069 12 18 -23.0265 -3.20575 -14.0459
9068 12 18 -21.9511 -3.23548 -14.6183
14760 16 22 -1.46119 -27.3903 -8.48672
14759 16 22 -0.250043 -27.2283 -8.45781
14758 16 22 -1.05146 -27.79 -7.7921
9066 11 17 -18.1113 -22.1296 -4.05303
9064 11 17 -18.0976 -22.1641 -3.85785
9065 11 17 -18.5536 -21.2953 -3.23197
1702 4 10 16.7522 -23.5639 -0.153083
1703 4 10 16.3413 -23.5921 -1.35953
1704 4 10 17.4219 -22.9987 -1.24457
6043 8 14 -2.13143 -6.245 -0.645069
7289 9 15 -0.96105 -5.97254 -0.582749
290 2 8 -2.505 -6.1342 -1.6963
291 2 8 -2.39573 -7.24297 -1.42234
6041 8 14 -2.05442 -6.30388 -0.571247
3614 4 10 -1.70999 -5.47673 -1.32814
3617 5 11 -2.70811 -5.13346 -0.69989
3615 5 11 -2.74187 -5.17996 -0.647574
3616 5 11 -3.54788 -4.32518 -0.809689
2 1 7 -2.65339 -4.08896 -0.149893
289 2 8 -2.62193 -4.9807 -1.80121
3612 4 10 -1.66613 -5.3501 -1.4925
3 1 7 -1.82663 -4.40801 -1.01156
1 1 7 -1.85048 -4.43302 -1.00821
3613 4 10 -0.758681 -4.88214 -0.877494
7288 9 15 -1.62749 -5.015 -0.155473
7290 9 15 -1.65305 -5.03757 -0.131512
13392 14 20 -9.75794 -10.9181 1.88992
13393 14 20 -10.8027 -10.4744 1.76913
6042 8 14 -2.38089 -5.80722 0.455324
8228 10 16 -8.09154 -27.303 4.93917
8227 10 16 -7.47789 -27.6067 4.00431
8226 10 16 -7.10723 -27.6497 2.83367
13394 14 20 -11.1531 -10.9172 2.82575
6743 9 15 26.6043 -9.34922 6.2255
6742 9 15 25.7461 -9.63737 7.02554
6741 9 15 26.4872 -10.126 6.1432
4680 7 13 -4.28327 -23.0748 14.6325
4679 7 13 -4.54589 -24.1346 15.0801
4678 7 13 -4.33732 -23.4294 16.111
286 1 7 -16.6386 -15.1545 17.5695
287 1 7 -17.0797 -16.0184 16.8745
288 1 7 -16.1654 -16.054 17.6578
12422 14 20 20.7099 -8.40683 16.4983
12421 14 20 21.3246 -8.58723 17.5624
12420 14 20 20.625 -7.95161 18.2746
7291 10 16 1.79507 -6.80108 28.0659
7292 10 16 1.85521 -7.9504 27.7371
7293 10 16 2.84347 -7.29859 27.8148
1302 3 9 -11.0112 18.8105 -18.9588
1304 3 9 -11.1356 18.3998 -17.8196
1303 3 9 -11.0319 19.5917 -18.0179
4338 5 11 6.03065 16.01 -11.6192
4339 5 11 6.11108 14.951 -12.258
4337 5 11 6.46525 17.0601 -11.6133
11268 12 18 18.0972 1.35007 -5.98659
11269 12 18 17.9373 2.51945 -5.81314
11267 12 18 19.0043 1.6379 -5.32684
13396 15 21 -5.46877 28.2372 -2.79506
13395 15 21 -5.52035 27.9896 -4.01757
13397 15 21 -5.42108 28.2816 -1.5293
6039 7 13 23.1429 17.0779 0.28091
6040 7 13 22.4815 17.8076 0.950781
6038 7 13 22.119 17.5725 0.564595
14756 15 21 17.583 22.0259 4.84611
6739 8 14 10.5657 10.6005 7.6703
6740 8 14 11.528 10.6846 6.93665
14755 15 21 17.1705 22.4785 5.85527
14757 15 21 17.6946 21.6664 5.9413
15944 16 22 8.78672 4.80088 8.68651
15943 16 22 8.31548 5.09589 9.72357
15945 16 22 8.34511 5.97915 8.7574
6738 8 14 9.80076 10.1854 8.4151
4677 6 12 2.37057 26.2112 9.63251
4675 6 12 2.37776 26.0613 9.48895
4341 6 12 1.16375 26.4259 9.43178
4342 6 12 1.72677 26.7841 10.4493
4340 6 12 1.84716 26.9196 10.3187
1701 3 9 1.59569 25.8251 10.6235
4676 6 12 2.79376 26.5285 8.45985
8231 11 17 3.07377 26.5496 10.7531
8229 11 17 2.93966 26.5817 10.5145
8230 11 17 3.59035 26.0256 9.73402
1700 3 9 2.79057 25.4482 10.6826
11272 13 19 1.88368 27.2265 8.9402
11270 13 19 1.94663 27.359 8.823
11271 13 19 2.91477 27.0738 9.54817
1299 2 8 2.19829 26.3339 11.434
1301 2 8 2.23121 26.4079 11.3124
1699 3 9 1.78393 25.2229 11.3115
1300 2 8 0.992076 26.4394 11.3216
ITEM: TIMESTEP
23500000
ITEM: NUMBER OF ATOMS
96
ITEM: BOX BOUNDS ff ff ff
-3.5000000000000000e+01 3.5000000000000000e+01
-3.5000000000000000e+01 3.5000000000000000e+01
-3.5000000000000000e+01 3.5000000000000000e+01
ITEM: ATOMS id mol type x y z
9069 12 18 -19.7113 -3.0558 -16.4522
9067 12 18 -20.4958 -4.19926 -17.2602
9068 12 18 -19.4911 -3.61522 -17.4481
14758 16 22 6.76837 -25.5013 -11.374
14760 16 22 6.72171 -25.6068 -11.4385
14759 16 22 6.75011 -26.0598 -10.3023
13392 14 20 -13.1436 -17.1253 -3.0164
2 1 7 -7.19255 -0.603118 -5.11426
3616 5 11 -6.49029 -0.500347 -3.79745
291 2 8 -6.05125 -0.342769 -5.27268
289 2 8 -6.07965 -0.282886 -5.18129
12417 13 19 2.0857 -27.5991 -2.43652
12418 13 19 2.34356 -28.7041 -2.61941
12419 13 19 3.31682 -28.5907 -2.03519
9065 11 17 -17.6196 -22.1172 -0.353081
9066 11 17 -16.9497 -21.2194 -0.15286
13393 14 20 -13.6473 -16.208 -2.48018
13394 14 20 -12.6117 -15.8375 -1.94507
9064 11 17 -18.6838 -22.0049 0.0145934
1704 4 10 15.5155 -23.4217 1.24346
1703 4 10 15.846 -23.2168 2.33989
1702 4 10 16.758 -22.8681 1.64251
6742 9 15 24.3392 -15.0165 1.91805
6743 9 15 23.4229 -15.1712 2.78084
6741 9 15 24.0677 -14.2541 2.7343
8228 10 16 -1.05958 -28.2512 5.90625
8227 10 16 -0.753727 -27.8468 6.99547
8226 10 16 -1.43233 -28.0638 6.05155
286 1 7 -13.8427 -20.3565 9.82045
287 1 7 -13.0036 -19.7658 10.5223
288 1 7 -13.5388 -19.5649 11.6751
4679 7 13 3.65252 -23.8526 15.7282
4680 7 13 3.25196 -23.305 14.6949
4678 7 13 3.26296 -22.738 16.2008
12421 14 20 21.2482 -6.4298 18.3477
12422 14 20 21.3737 -7.38984 17.7249
12420 14 20 20.8516 -5.53255 18.9191
1304 3 9 -5.4906 17.8775 -21.9531
1303 3 9 -4.50643 17.3334 -22.4152
1302 3 9 -5.11102 16.3753 -22.197
6042 8 14 -5.91253 0.249288 -6.25697
6041 8 14 -6.89819 0.302432 -5.6839
7289 9 15 -6.29336 2.24598 -5.72185
6043 8 14 -6.8988 0.278779 -5.63872
4337 5 11 6.46244 15.7636 -6.46328
4338 5 11 5.59414 15.431 -5.71522
3614 4 10 -5.75435 0.870305 -5.25309
3612 4 10 -5.77674 0.780235 -5.24383
7290 9 15 -6.63953 1.33391 -5.09994
7288 9 15 -6.76393 1.3252 -5.17913
1 1 7 -6.6086 0.334753 -4.65206
3615 5 11 -5.50137 0.0993135 -4.28861
3617 5 11 -5.60844 0.197992 -4.1482
3 1 7 -6.60624 0.335049 -4.66665
3613 4 10 -5.83348 1.24802 -4.13407
290 2 8 -4.97013 0.0612267 -5.10711
11268 12 18 18.1769 1.83561 -5.08737
11267 12 18 19.2875 2.05899 -4.69431
11269 12 18 19.1878 1.4835 -4.79718
4339 5 11 4.4692 15.7261 -5.33388
6040 7 13 17.9846 21.363 -4.77335
6038 7 13 18.3805 21.749 -4.89407
6039 7 13 17.4604 22.2736 -5.37562
13395 15 21 -3.3559 28.5764 -2.51531
13397 15 21 -2.90845 28.6131 -2.37113
13396 15 21 -3.53517 27.7661 -1.66131
6740 8 14 -1.28909 1.15787 4.07815
6739 8 14 -0.852637 2.18263 4.46381
6738 8 14 -0.176393 2.81823 3.80008
14756 15 21 18.7928 16.8626 11.4731
14757 15 21 19.1808 17.8711 11.8583
14755 15 21 19.4304 17.8918 11.8613
1700 3 9 1.13854 24.002 11.7447
11271 13 19 0.298771 24.9059 12.441
4676 6 12 2.12644 25.6838 10.9283
8230 11 17 0.625268 26.3573 11.7385
8229 11 17 0.907483 25.2305 11.6052
1701 3 9 1.37323 24.6816 12.7698
11270 13 19 1.00701 25.8318 12.7148
11272 13 19 0.908588 25.9102 12.6916
8231 11 17 1.0614 25.2852 11.7563
4677 6 12 1.79034 26.0508 12.0196
1699 3 9 1.3462 24.7701 12.6716
4342 6 12 2.3256 24.6804 12.3357
4340 6 12 2.06513 24.9405 11.9126
4675 6 12 1.92101 26.1785 11.9497
1299 2 8 2.00852 25.6418 13.1341
1301 2 8 2.11756 25.5639 13.1077
4341 6 12 2.90566 25.7309 12.2642
15943 16 22 5.97029 2.33073 13.8363
15945 16 22 7.09822 2.83793 15.1639
15944 16 22 6.45652 3.31294 14.1744
1300 2 8 1.27663 25.3119 13.9663
7291 10 16 1.52889 5.72643 28.2803
7293 10 16 0.584366 6.29335 27.4407
7292 10 16 0.405392 5.47159 28.2873
ITEM: TIMESTEP
23600000
ITEM: NUMBER OF ATOMS
96
ITEM: BOX BOUNDS ff ff ff
-3.5000000000000000e+01 3.5000000000000000e+01
-3.5000000000000000e+01 3.5000000000000000e+01
-3.5000000000000000e+01 3.5000000000000000e+01
ITEM: ATOMS id mol type x y z
12417 13 19 1.23707 -22.2328 -16.6762
12419 13 19 -0.00603003 -20.3284 -16.9066
12418 13 19 0.681013 -21.179 -16.4659
9067 12 18 -17.8887 -2.46196 -16.5444
9068 12 18 -17.7336 -3.4048 -15.7817
9069 12 18 -17.3878 -2.99037 -14.6712
9066 11 17 -13.3211 -24.2406 -8.18775
9065 11 17 -13.3446 -24.2836 -6.96852
9064 11 17 -13.3373 -23.0495 -7.09142
14758 16 22 2.72506 -25.0968 -4.40473
14759 16 22 2.54319 -24.1094 -3.89296
14760 16 22 2.29711 -23.0037 -3.50567
1704 4 10 16.646 -23.3483 -3.7637
1702 4 10 17.2526 -22.8081 -3.71934
13392 14 20 -17.3008 -12.9383 -4.95892
13393 14 20 -17.8541 -11.8527 -4.91929
13394 14 20 -18.0063 -10.6542 -4.98382
1 1 7 -6.56821 -0.449998 -4.40941
3 1 7 -6.58063 -0.746043 -4.16599
6041 8 14 -6.11111 -0.932395 -2.8731
2 1 7 -5.79064 -1.26933 -4.89612
289 2 8 -5.87909 -1.71335 -3.96078
291 2 8 -6.02879 -1.69263 -3.91995
6043 8 14 -6.12373 -1.03831 -3.11951
290 2 8 -6.07611 -2.00679 -2.81893
3617 5 11 -5.39581 -0.628381 -3.85606
3615 5 11 -5.48801 -0.622901 -3.88128
3613 4 10 -5.2029 -2.42446 -4.27308
3614 4 10 -4.64404 -1.34083 -4.23817
3612 4 10 -4.63809 -1.32558 -4.37815
7289 9 15 -4.44826 -0.667086 -3.35993
7290 9 15 -5.18718 -1.62592 -3.14823
7288 9 15 -5.00088 -1.74246 -3.15516
1703 4 10 17.0009 -23.1166 -2.618
286 1 7 -17.0122 -12.3255 5.00254
288 1 7 -16.392 -12.6859 4.76487
287 1 7 -16.3192 -11.6699 4.18981
8228 10 16 -0.891084 -26.9414 8.02245
8226 10 16 -0.402872 -27.8467 7.14997
8227 10 16 0.0920102 -27.5504 8.13682
4679 7 13 5.44868 -24.7864 9.84204
4678 7 13 4.67256 -24.118 9.19874
4680 7 13 5.50301 -23.6898 9.49382
12420 14 20 24.2855 -8.35481 11.5608
6742 9 15 24.8316 -6.49764 12.3954
12421 14 20 24.6061 -8.03871 12.6839
6743 9 15 25.6393 -5.7002 12.1632
6741 9 15 25.2882 -5.47967 12.8146
12422 14 20 24.1483 -8.00644 13.7919
15944 16 22 13.9551 -3.76842 16.027
15943 16 22 14.5015 -4.59246 15.3428
15945 16 22 13.6831 -2.94705 16.8839
1303 3 9 -13.4881 17.2124 -18.8589
1302 3 9 -12.3644 17.1686 -19.1891
1304 3 9 -12.9915 17.9835 -18.1601
4338 5 11 13.1397 19.9328 -16.2291
4339 5 11 12.4244 19.8914 -15.3853
4337 5 11 12.3107 20.7051 -16.0509
11269 12 18 19.5484 1.43547 -8.26516
11267 12 18 19.462 2.0954 -6.1714
11268 12 18 19.0331 1.64266 -7.22887
6042 8 14 -6.14558 0.152357 -3.51142
3616 5 11 -4.62576 0.0140185 -4.43932
6040 7 13 5.87932 23.6763 -4.16514
6039 7 13 6.45165 22.5622 -4.428
6038 7 13 6.64896 23.6017 -3.80287
13397 15 21 8.01139 26.5576 -4.54127
13395 15 21 7.20029 27.7554 -3.85728
13396 15 21 7.92569 26.9807 -3.43174
14757 15 21 22.2599 17.4444 3.21784
14756 15 21 22.9356 16.6148 3.86
14755 15 21 22.8948 16.2039 2.71449
6739 8 14 -11.1024 11.4119 7.19852
6738 8 14 -10.663 12.0077 6.24426
6740 8 14 -11.0465 11.0158 8.33307
11270 13 19 0.827627 21.9504 13.0596
11272 13 19 0.574005 24.1583 13.2059
4341 6 12 2.79615 24.0762 13.4274
4676 6 12 2.00537 25.3529 13.313
11271 13 19 0.571079 23.0671 13.573
8230 11 17 1.08151 23.8933 14.2751
8231 11 17 2.25984 23.5596 14.3902
8229 11 17 2.22035 23.618 14.4043
1299 2 8 2.69014 24.2262 15.3263
4675 6 12 1.82085 24.2142 13.5465
1300 2 8 3.53262 23.6121 14.7324
4677 6 12 1.76128 24.3173 13.5984
1700 3 9 1.69887 24.7014 15.0168
4342 6 12 2.48704 24.8271 14.3009
4340 6 12 2.4866 24.8955 14.2884
1701 3 9 1.19961 25.2777 14.0465
1699 3 9 1.20133 25.2432 14.0733
1301 2 8 2.74168 24.367 15.2797
7293 10 16 -2.83407 8.25827 27.5783
7291 10 16 -2.88088 9.23452 27.1997
7292 10 16 -1.79333 8.87047 27.3387
ITEM: TIMESTEP
23700000
ITEM: NUMBER OF ATOMS
96
ITEM: BOX BOUNDS ff ff ff
-3.5000000000000000e+01 3.5000000000000000e+01
-3.5000000000000000e+01 3.5000000000000000e+01
-3.5000000000000000e+01 3.5000000000000000e+01
ITEM: ATOMS id mol type x y z
9067 12 18 -17.291 -6.33671 -17.6221
9068 12 18 -16.9902 -5.61594 -16.6952
9069 12 18 -17.8814 -5.09674 -16.0436
12419 13 19 -3.18312 -26.9934 -9.59959
12418 13 19 -4.34966 -27.0232 -9.31052
12417 13 19 -4.28451 -26.6663 -10.4066
13394 14 20 -18.5398 -8.68839 -9.01836
13393 14 20 -18.1382 -7.84012 -8.3814
7288 9 15 -5.44562 -1.19486 -8.1311
13392 14 20 -19.233 -7.8086 -8.00121
6042 8 14 -5.04313 -2.93326 -6.86152
2 1 7 -5.67839 -2.50275 -8.0609
3 1 7 -5.83796 -1.9579 -6.99096
1 1 7 -5.8017 -2.11437 -6.90749
7289 9 15 -5.46335 -0.897055 -6.97603
7290 9 15 -5.63483 -1.51129 -8.04081
290 2 8 -3.7567 -2.43688 -7.13216
3617 5 11 -4.57848 -0.904621 -6.28488
291 2 8 -4.79623 -1.98174 -7.43188
289 2 8 -4.80334 -1.76598 -7.15781
3615 5 11 -4.57042 -0.821799 -6.3221
3614 4 10 -3.92486 -1.71181 -6.45791
6043 8 14 -5.0045 -1.99338 -6.14821
3612 4 10 -3.41262 -1.11725 -6.18846
6041 8 14 -4.99643 -1.8978 -6.16387
3616 5 11 -3.92574 -1.01698 -7.2367
9064 11 17 -7.39533 -27.633 -3.39964
14760 16 22 -6.34745 -27.4762 -2.92427
14758 16 22 -6.44514 -27.8645 -2.98546
9066 11 17 -7.26735 -27.6918 -3.50423
14759 16 22 -5.30603 -28.1517 -2.74785
9065 11 17 -7.47312 -26.5145 -3.0331
3613 4 10 -3.5587 -1.96951 -5.35233
8227 10 16 -8.32784 -27.4166 -1.70527
8228 10 16 -7.33983 -27.5248 -2.2422
8226 10 16 -7.34025 -27.7577 -2.20111
1704 4 10 22.817 -17.6713 -1.05113
1702 4 10 23.5067 -16.3028 -0.325302
287 1 7 -13.4363 -19.6568 1.80367
288 1 7 -12.9762 -20.2517 0.938315
286 1 7 -13.5492 -18.7425 2.64965
1703 4 10 22.8926 -17.1833 0.0921023
6742 9 15 26.6168 -3.94959 10.4381
6741 9 15 26.9489 -2.97058 9.89363
15944 16 22 12.4311 -0.341388 10.6939
15945 16 22 11.8435 -0.0274687 9.58615
6743 9 15 26.2567 -3.49698 11.4985
4679 7 13 4.52086 -22.6868 17.4011
4678 7 13 5.28441 -21.6897 17.3409
4680 7 13 4.5433 -23.0021 16.2818
12420 14 20 16.1599 -12.441 19.7228
12422 14 20 17.3482 -10.9089 20.4386
12421 14 20 16.4435 -11.6686 20.6742
1303 3 9 -5.47442 14.6356 -24.2376
1302 3 9 -6.19659 14.0146 -23.6374
1304 3 9 -5.27014 15.2049 -23.1741
11268 12 18 18.9327 2.77104 -8.44534
4337 5 11 12.6319 23.9959 -9.91857
4338 5 11 12.5778 24.3211 -8.80132
11267 12 18 19.1841 2.65103 -7.23403
11269 12 18 18.9782 2.0393 -7.41525
4339 5 11 13.4227 24.2869 -7.92685
14756 15 21 21.4439 17.8122 -4.07244
14757 15 21 21.5116 18.8815 -3.51372
14755 15 21 21.3185 18.9693 -4.5049
6040 7 13 13.2134 10.3293 -0.488493
6039 7 13 14.1333 10.0225 -1.16523
6038 7 13 13.6435 10.4637 -0.207013
13395 15 21 0.886843 28.3782 -0.367167
13397 15 21 0.566965 28.2425 -0.906162
13396 15 21 -0.105902 28.7769 0.0375041
6738 8 14 -0.552502 2.40401 4.82912
6739 8 14 0.572269 2.50777 5.07659
6740 8 14 1.1588 3.21897 4.23556
15943 16 22 12.015 0.695569 10.0974
8230 11 17 1.94208 24.8543 12.7824
1700 3 9 0.0760906 25.6558 12.927
11270 13 19 1.38631 25.8455 12.9372
11272 13 19 1.57559 25.7669 12.9589
11271 13 19 0.77275 24.7932 12.8161
4677 6 12 1.01442 24.1862 13.9172
4675 6 12 1.02798 24.1849 13.784
1300 2 8 1.46825 23.9065 15.8484
4340 6 12 2.09652 23.8488 14.5277
4342 6 12 1.92272 23.9099 14.371
4676 6 12 0.264712 24.5803 14.7016
1699 3 9 0.562829 25.3159 13.895
1701 3 9 0.660896 25.2387 13.988
8231 11 17 1.65269 25.0835 13.9165
8229 11 17 1.79431 25.0339 13.917
1301 2 8 1.42087 24.8087 14.9415
1299 2 8 1.31913 24.6749 14.8992
4341 6 12 2.929 24.6036 14.1838
7293 10 16 -0.328522 8.57892 18.7328
7291 10 16 0.255046 7.32159 20.0043
7292 10 16 0.586393 8.14927 19.3181
ITEM: TIMESTEP
23800000
ITEM: NUMBER OF ATOMS
96
ITEM: BOX BOUNDS ff ff ff
-3.5000000000000000e+01 3.5000000000000000e+01
-3.5000000000000000e+01 3.5000000000000000e+01
-3.5000000000000000e+01 3.5000000000000000e+01
ITEM: ATOMS id mol type x y z
9068 12 18 -22.2883 -1.27413 -17.9404
9067 12 18 -22.9141 -0.637508 -17.1002
9069 12 18 -21.1908 -1.35028 -17.5597
13393 14 20 -10.9293 -8.19711 -2.83863
13392 14 20 -11.0605 -6.94758 -2.93055
286 1 7 -11.6161 -26.372 -1.38894
288 1 7 -10.5857 -26.6069 -0.541424
287 1 7 -10.4827 -26.8297 -1.69659
13394 14 20 -10.9677 -7.42924 -2.00426
9064 11 17 -6.84066 -27.8116 1.88326
9066 11 17 -7.27746 -27.8558 1.99995
14760 16 22 -12.5027 -25.9488 2.43755
1702 4 10 19.9042 -20.6829 1.41783
1703 4 10 20.5735 -20.0888 2.22992
9065 11 17 -6.91224 -27.8617 3.15887
12417 13 19 5.06119 -28.0726 3.35615
12419 13 19 5.77058 -27.9495 4.07777
12418 13 19 5.95539 -27.5067 2.90332
14758 16 22 -14.2456 -24.8586 3.31377
14759 16 22 -13.1238 -25.2133 3.05292
1704 4 10 20.8465 -19.6758 3.38855
8227 10 16 -3.33562 -27.5363 7.7317
8228 10 16 -3.52423 -27.0854 8.90322
8226 10 16 -2.17514 -27.4628 8.26138
4678 7 13 -11.501 -22.9497 12.7983
4679 7 13 -10.4747 -23.6386 12.9724
4680 7 13 -9.29723 -23.8598 13.1276
15945 16 22 12.3688 -10.8475 17.2092
15944 16 22 11.8282 -10.3682 18.1992
15943 16 22 11.0763 -9.61652 17.6095
12421 14 20 21.4796 -6.99232 17.8031
12422 14 20 22.3026 -6.29842 17.2448
12420 14 20 22.4265 -6.8202 16.9831
7292 10 16 -5.97723 -0.107215 28.1677
7291 10 16 -5.32181 -1.10658 27.8659
1303 3 9 -8.8436 11.4998 -25.0385
1304 3 9 -9.54661 12.2748 -24.4119
1302 3 9 -7.88922 12.218 -24.8752
4339 5 11 4.79308 21.4967 -16.5583
4337 5 11 5.09526 22.339 -16.7263
4338 5 11 4.59263 21.9057 -17.6812
2 1 7 -5.92095 1.2667 -8.40298
3616 5 11 -6.50131 0.962328 -7.46392
7290 9 15 -5.92991 1.11702 -6.45204
7288 9 15 -5.8959 1.26242 -6.48902
3 1 7 -5.43396 0.730251 -7.39512
3615 5 11 -5.67826 1.87935 -7.39787
3617 5 11 -5.63144 1.81567 -7.3919
1 1 7 -5.4936 0.670883 -7.4922
290 2 8 -4.20106 2.22969 -7.20466
3614 4 10 -5.27654 0.211029 -6.48552
3612 4 10 -4.89263 0.166679 -6.48878
3613 4 10 -4.86394 1.08474 -5.85666
291 2 8 -4.68104 1.18336 -6.93786
289 2 8 -4.59182 1.12591 -6.97009
6042 8 14 -3.92103 2.12772 -6.13812
6043 8 14 -5.08494 1.9469 -6.31946
6041 8 14 -4.98236 2.14041 -6.50812
11268 12 18 18.3972 3.87171 -7.05823
11267 12 18 18.99 2.88782 -7.39347
11269 12 18 18.9797 2.83051 -7.44293
13395 15 21 -4.04401 27.4636 -7.53636
13396 15 21 -3.1886 27.7193 -6.8303
13397 15 21 -2.39939 28.0307 -6.06154
7289 9 15 -5.76008 1.32556 -5.30076
6738 8 14 0.779305 4.78748 -1.17055
6739 8 14 1.14636 5.18393 -0.0722111
14756 15 21 24.1082 13.9809 -1.71795
14757 15 21 23.6285 15.0785 -1.53055
14755 15 21 24.6571 14.9801 -1.2578
6740 8 14 1.37533 4.80088 1.01002
6039 7 13 10.6054 19.9853 4.55353
6040 7 13 10.1297 20.846 3.88176
6038 7 13 11.1622 20.4996 3.67568
8231 11 17 10.0241 24.4011 9.82153
8230 11 17 11.0002 24.5043 10.4993
4676 6 12 2.66029 25.6849 12.9779
11271 13 19 1.10974 24.4915 13.2996
4675 6 12 2.12015 24.6702 12.9505
4677 6 12 2.21489 24.6969 12.8384
8229 11 17 9.78906 24.3544 10.8595
6742 9 15 24.1622 1.21165 14.8025
6743 9 15 25.1747 1.26264 14.0892
6741 9 15 24.9374 1.24247 13.9187
1301 2 8 2.22408 24.0407 13.8454
1299 2 8 2.52113 23.7697 13.855
1700 3 9 1.2956 23.8109 14.5797
4342 6 12 2.57765 25.1175 13.8776
11272 13 19 1.64651 25.5448 13.4931
11270 13 19 1.66281 25.5283 13.591
4340 6 12 2.64294 25.1248 13.8324
1701 3 9 1.72456 24.914 14.5296
1699 3 9 1.76904 24.8973 14.6556
4341 6 12 3.53462 24.314 13.8395
1300 2 8 2.89779 24.4855 14.7066
7293 10 16 -6.39255 1.00757 28.0827
ITEM: TIMESTEP
23900000
ITEM: NUMBER OF ATOMS
96
ITEM: BOX BOUNDS ff ff ff
-3.5000000000000000e+01 3.5000000000000000e+01
-3.5000000000000000e+01 3.5000000000000000e+01
-3.5000000000000000e+01 3.5000000000000000e+01
ITEM: ATOMS id mol type x y z
9069 12 18 -19.9906 -1.0903 -18.9585
9068 12 18 -20.2908 -0.458761 -17.9708
9067 12 18 -21.4388 -0.60748 -18.2065
3614 4 10 -5.82605 -0.144841 -3.18628
3612 4 10 -6.58043 -0.196834 -3.53807
288 1 7 -21.6241 -18.1567 -1.61869
287 1 7 -22.2294 -17.4807 -2.45724
286 1 7 -21.6955 -18.4921 -2.65909
13393 14 20 -8.47466 -8.73683 -1.58881
13392 14 20 -7.44499 -9.05384 -1.10629
13394 14 20 -7.54184 -8.27032 -1.11845
9064 11 17 -17.7687 -22.5425 1.23571
9065 11 17 -17.1499 -23.0998 0.418074
9066 11 17 -15.9521 -22.8418 0.529618
1703 4 10 21.0016 -18.9771 2.22696
14759 16 22 -5.72716 -28.2506 2.81061
14758 16 22 -5.20352 -28.0606 3.93655
14760 16 22 -4.53177 -28.22 3.05267
8226 10 16 -3.99493 -28.3125 4.02672
8227 10 16 -4.48212 -28.1193 5.04822
1702 4 10 21.2732 -19.296 3.32517
1704 4 10 21.7613 -18.2439 2.84405
8228 10 16 -3.59291 -28.1471 5.80415
6740 8 14 -0.103247 -0.957375 7.40642
6739 8 14 -0.507197 -0.000430348 7.84749
12417 13 19 -5.11165 -26.4479 10.4436
12419 13 19 -3.53589 -26.0533 12.0021
12418 13 19 -4.14311 -26.1011 10.9171
4679 7 13 -14.1973 -21.5643 11.6442
4680 7 13 -13.0581 -21.6558 11.9843
4678 7 13 -14.7438 -20.6719 12.1652
12422 14 20 20.5726 -13.887 14.8117
12420 14 20 19.1198 -14.9938 15.6956
12421 14 20 19.7701 -14.7401 14.7595
15944 16 22 10.5031 -0.853442 16.0784
15943 16 22 10.5835 -0.809263 17.2538
15945 16 22 11.6248 -1.25727 16.5127
1304 3 9 -6.45198 18.8237 -20.1852
1303 3 9 -6.54792 19.9006 -19.6355
1302 3 9 -7.43516 19.0743 -19.7056
4339 5 11 10.1765 20.7723 -17.3574
4338 5 11 10.0598 21.3599 -16.4097
4337 5 11 10.4601 21.9837 -15.3777
11269 12 18 18.4635 2.24336 -6.55512
11268 12 18 18.8862 1.7415 -7.48478
11267 12 18 18.6723 2.90688 -7.4325
290 2 8 -7.25427 0.474296 -3.98898
3 1 7 -6.83617 0.775774 -2.72871
291 2 8 -7.92033 0.827933 -3.0937
289 2 8 -7.9125 1.25386 -3.31035
3617 5 11 -6.9188 1.56246 -3.53416
3615 5 11 -7.00567 1.62009 -3.55664
1 1 7 -6.60749 0.759394 -2.8709
3616 5 11 -5.99893 1.97892 -4.11946
3613 4 10 -6.0342 0.889337 -3.82859
7288 9 15 -6.02795 1.85375 -3.00572
7290 9 15 -5.93597 1.90815 -2.9645
6042 8 14 -6.73907 2.7372 -3.29765
6038 7 13 9.57493 23.0092 -3.9702
6039 7 13 9.56641 22.656 -2.84184
6040 7 13 8.3752 22.3542 -2.85159
6041 8 14 -7.00875 1.82458 -2.50468
6043 8 14 -6.95398 1.97439 -2.34443
2 1 7 -6.10662 1.25142 -1.85275
7289 9 15 -5.51805 0.829911 -2.67112
14755 15 21 24.0438 14.2114 -0.878754
14756 15 21 24.5967 14.9445 -1.64463
14757 15 21 24.8689 14.6929 -0.479111
13396 15 21 -3.4103 20.4457 4.91465
13397 15 21 -4.11133 20.2526 3.96775
6738 8 14 0.704323 0.275746 7.53794
13395 15 21 -2.5988 20.4106 5.8303
11271 13 19 2.3477 24.4297 11.8792
11270 13 19 1.70476 24.8062 12.8163
4676 6 12 2.40644 25.5309 11.6825
4677 6 12 1.37694 25.0688 11.7339
4675 6 12 1.31714 25.1791 11.6704
4340 6 12 1.78406 25.8869 12.4867
11272 13 19 1.68946 24.8182 12.8463
4341 6 12 1.09625 26.2991 11.6096
4342 6 12 1.76996 25.7907 12.4498
1701 3 9 0.563437 25.5732 12.5097
1699 3 9 0.47559 25.7015 12.5471
1300 2 8 0.636659 24.6107 12.8376
1301 2 8 1.12928 25.4935 13.4116
8231 11 17 2.75804 25.2428 12.6956
8229 11 17 2.7244 25.5442 12.7901
1700 3 9 -0.079235 25.5277 13.5702
1299 2 8 1.04513 25.3838 13.5717
8230 11 17 2.16934 25.2621 13.7805
6743 9 15 23.3931 1.26993 16.7889
6742 9 15 22.2708 0.841937 16.5363
6741 9 15 23.2544 1.02147 17.094
7292 10 16 -3.98864 6.83802 27.6215
7291 10 16 -3.66709 7.93715 27.3841
7293 10 16 -3.7671 5.67563 27.9321
ITEM: TIMESTEP
24000000
ITEM: NUMBER OF ATOMS
96
ITEM: BOX BOUNDS ff ff ff
-3.5000000000000000e+01 3.5000000000000000e+01
-3.5000000000000000e+01 3.5000000000000000e+01
-3.5000000000000000e+01 3.5000000000000000e+01
ITEM: ATOMS id mol type x y z
9069 12 18 -19.6353 -0.0310822 -19.5619
9067 12 18 -20.153 -1.48627 -20.5677
9068 12 18 -20.14 -0.26988 -20.6078
291 2 8 -5.23804 -1.86383 -5.42377
2 1 7 -5.1844 -0.869818 -5.8698
289 2 8 -4.81529 -2.25222 -5.60812
290 2 8 -4.15627 -1.3253 -5.70336
14760 16 22 -5.7775 -24.1219 -3.52889
6042 8 14 -5.35084 -0.466882 -4.83254
7289 9 15 -4.85984 -1.3938 -3.38309
6043 8 14 -4.55143 -1.43233 -4.66751
7288 9 15 -3.8911 -0.765133 -3.68281
7290 9 15 -3.8635 -0.675897 -3.74413
3615 5 11 -3.80093 -0.446415 -4.98594
3617 5 11 -3.7699 -0.560225 -4.87636
6041 8 14 -4.55304 -1.32976 -4.54577
14758 16 22 -5.93222 -23.6398 -1.28612
14759 16 22 -5.53057 -23.9676 -2.31634
286 1 7 -20.3245 -20.5288 -0.144074
288 1 7 -20.647 -20.193 -2.41639
287 1 7 -20.2991 -20.0011 -1.25188
13392 14 20 -10.9919 -10.7862 -2.16787
13394 14 20 -12.0702 -9.58406 -1.91649
13393 14 20 -11.105 -9.96466 -1.26502
12417 13 19 -2.19276 -28.6167 2.58018
1703 4 10 25.0328 -14.1659 1.66176
1704 4 10 24.9251 -13.2615 0.893857
1702 4 10 25.4206 -13.3603 0.851039
12418 13 19 -3.12697 -28.5539 3.40269
12419 13 19 -3.03463 -27.6501 4.19641
8228 10 16 -2.31673 -28.5807 3.9866
8227 10 16 -2.2967 -28.235 5.0968
9064 11 17 -11.2642 -26.036 5.24281
9065 11 17 -12.2949 -25.6022 4.81908
8226 10 16 -2.79421 -27.7921 6.06638
9066 11 17 -11.285 -25.9753 5.38692
4679 7 13 -8.31402 -24.8705 12.1821
4680 7 13 -8.76685 -25.0028 11.0748
4678 7 13 -7.4557 -25.2212 11.3809
12422 14 20 19.5456 -14.0884 15.5717
12421 14 20 18.8375 -14.4615 16.3861
12420 14 20 17.7688 -14.1807 16.8668
15944 16 22 3.8285 -3.43597 18.2965
15943 16 22 3.31434 -4.53229 17.9113
15945 16 22 3.2161 -4.45148 18.5308
1302 3 9 -8.9831 15.202 -22.6447
1303 3 9 -8.41035 16.2274 -22.3869
1304 3 9 -7.49997 16.4309 -21.5926
4339 5 11 18.4068 15.0988 -14.951
4337 5 11 18.6183 15.4639 -15.3556
4338 5 11 19.1677 14.5305 -15.7262
11267 12 18 18.9205 3.32855 -8.3589
11269 12 18 18.9493 3.36183 -8.64927
1 1 7 -4.65627 0.181115 -5.47073
3 1 7 -4.59195 0.113027 -5.54253
11268 12 18 18.2245 4.12116 -7.91792
6739 8 14 -3.87012 0.242068 -3.17517
3613 4 10 -3.96956 1.14818 -4.81677
3616 5 11 -3.13553 0.434207 -5.26385
3612 4 10 -3.3623 0.248195 -4.30676
6738 8 14 -4.44023 0.279597 -4.30241
6740 8 14 -4.48083 0.0917473 -4.2295
3614 4 10 -3.32408 0.238966 -4.30458
6039 7 13 19.1195 21.2047 -3.97534
6038 7 13 19.5227 20.678 -4.94458
6040 7 13 18.2497 22.0454 -3.95661
14755 15 21 24.6598 10.5171 -2.38185
14757 15 21 26.0998 12.2815 -2.10583
14756 15 21 25.4022 11.4084 -1.92994
13397 15 21 -4.71411 27.552 6.97874
13396 15 21 -3.64257 27.9464 6.583
13395 15 21 -2.39807 28.1059 6.3742
6743 9 15 26.2773 2.76561 11.4271
6742 9 15 25.912 3.71263 12.01
6741 9 15 25.6079 4.76128 12.3879
4676 6 12 3.39669 24.0756 12.7262
4677 6 12 3.52076 23.9773 11.5452
4675 6 12 3.94591 23.8359 11.611
1700 3 9 2.07952 25.4733 13.2744
1699 3 9 2.40947 24.6726 12.3639
1301 2 8 4.46496 24.5439 12.3504
1299 2 8 4.59757 24.5372 12.4933
1300 2 8 3.84392 25.2058 13.1026
8231 11 17 5.0567 25.6504 12.3444
11271 13 19 2.899 24.7885 11.0554
1701 3 9 3.0374 25.7736 12.6986
4341 6 12 3.7785 26.0378 11.8318
11272 13 19 3.42219 24.9264 12.0779
11270 13 19 3.39547 25.008 12.1431
4342 6 12 4.16094 25.0263 11.1995
4340 6 12 4.32586 25.0577 11.4043
8229 11 17 4.92061 25.7559 12.0244
8230 11 17 5.35054 24.7934 11.5832
7291 10 16 -14.1477 5.82729 24.4277
7293 10 16 -12.0284 5.53421 24.5698
7292 10 16 -13.0918 5.86716 24.9626
ITEM: TIMESTEP
24100000
ITEM: NUMBER OF ATOMS
96
ITEM: BOX BOUNDS ff ff ff
-3.5000000000000000e+01 3.5000000000000000e+01
-3.5000000000000000e+01 3.5000000000000000e+01
-3.5000000000000000e+01 3.5000000000000000e+01
ITEM: ATOMS id mol type x y z
9067 12 18 -20.5889 -1.96758 -19.7852
9068 12 18 -20.1433 -2.63709 -18.8658
9069 12 18 -19.5988 -3.68301 -18.7629
288 1 7 -19.9296 -19.6922 -5.60861
286 1 7 -20.0796 -20.1834 -5.1833
287 1 7 -20.7457 -19.3695 -4.86024
290 2 8 -7.0286 -0.68527 -3.55238
289 2 8 -6.26386 -0.183448 -4.23752
291 2 8 -6.50294 -0.125108 -4.35085
14759 16 22 -8.34568 -27.436 -0.722969
14758 16 22 -7.41222 -27.928 -0.0148375
12418 13 19 -7.22312 -26.979 -0.661245
12417 13 19 -6.08751 -27.3568 -0.441872
9064 11 17 -8.07087 -26.6981 -0.0624757
9065 11 17 -8.42447 -27.6235 0.505505
8227 10 16 -6.24674 -28.1716 0.314243
9066 11 17 -8.03298 -27.6686 1.60674
8226 10 16 -7.11242 -27.6718 0.992419
8228 10 16 -7.02351 -27.8651 1.12317
12419 13 19 -6.50346 -27.1264 0.294833
14760 16 22 -7.53136 -27.8575 0.0182539
13393 14 20 -14.0117 -6.61435 3.65916
13392 14 20 -13.3082 -6.66462 4.57308
13394 14 20 -13.205 -7.09606 4.45404
1703 4 10 24.9698 -7.05543 4.57952
1704 4 10 25.2044 -6.98449 5.71432
1702 4 10 25.1634 -7.14613 5.79132
6742 9 15 27.5382 -0.418422 8.02947
4680 7 13 2.72526 -27.1813 9.37037
4679 7 13 1.70651 -26.7618 9.91691
4678 7 13 2.89687 -26.7723 9.9191
12422 14 20 16.0002 -15.7708 18.2111
12420 14 20 15.9593 -14.8618 18.453
12421 14 20 15.211 -15.5508 19.0344
15943 16 22 3.253 -5.50408 21.3348
7291 10 16 -15.737 -3.65968 24.045
7292 10 16 -14.7479 -3.56339 23.4054
7293 10 16 -15.9064 -3.93795 23.6442
15945 16 22 2.05174 -4.61805 23.3221
15944 16 22 2.51176 -5.13436 22.2619
1302 3 9 -5.99066 23.3672 -15.892
1303 3 9 -5.84825 22.0982 -15.8588
1304 3 9 -6.75285 22.5457 -15.2605
4339 5 11 7.46186 26.3598 -8.71487
4338 5 11 7.56103 26.0696 -9.85741
4337 5 11 8.09319 25.8749 -8.8215
11268 12 18 18.2404 2.66616 -7.80992
11267 12 18 18.2662 3.84759 -7.43362
11269 12 18 19.1571 2.78329 -7.00909
3617 5 11 -6.36461 0.96639 -4.25037
3615 5 11 -6.38016 0.997038 -4.15331
3 1 7 -7.2937 1.63622 -3.94415
1 1 7 -7.30133 1.62675 -4.15619
2 1 7 -6.22305 1.98955 -3.77235
3616 5 11 -5.46449 1.37005 -4.88812
6043 8 14 -5.56783 1.24393 -3.238
6041 8 14 -5.54442 1.14923 -3.2086
7288 9 15 -6.71471 1.16432 -2.90017
7290 9 15 -6.60331 1.20319 -3.07212
7289 9 15 -7.33471 0.51794 -3.62024
3614 4 10 -6.21003 0.22975 -3.1817
6740 8 14 -5.43817 0.481357 -4.25915
3612 4 10 -6.20467 0.199743 -3.21571
6739 8 14 -4.24517 0.662522 -4.43822
3613 4 10 -5.01051 0.278621 -2.86829
6738 8 14 -5.33517 0.451204 -4.08791
6042 8 14 -5.67463 0.872316 -2.06999
14755 15 21 27.691 6.40846 3.78599
14756 15 21 28.1453 5.40222 3.55838
14757 15 21 27.7371 6.47839 3.53447
6038 7 13 15.35 23.7103 5.27805
6039 7 13 14.9605 24.0442 4.1212
6040 7 13 15.5937 23.5994 4.91423
6743 9 15 27.7231 0.805971 8.23058
6741 9 15 27.5736 0.600006 8.72265
1700 3 9 2.52606 24.8406 9.65856
1301 2 8 2.0772 26.41 9.32797
1300 2 8 2.23867 26.8333 10.407
1699 3 9 2.91805 25.9894 9.88839
1701 3 9 2.91312 25.9583 9.79573
4340 6 12 3.55711 26.517 10.5117
4342 6 12 3.66092 26.5176 10.7185
4675 6 12 3.93776 26.281 9.53333
4677 6 12 4.01612 26.1718 9.51869
4676 6 12 3.6248 25.1717 9.08417
11270 13 19 3.10905 26.384 8.88705
11272 13 19 2.96786 26.3143 8.75952
11271 13 19 2.51569 27.4281 8.73896
8230 11 17 3.80734 27.17 8.68182
8231 11 17 3.1026 27.0683 9.71182
8229 11 17 3.0188 27.0981 9.59783
13395 15 21 -14.0956 16.0794 11.8401
13397 15 21 -13.9955 16.842 13.4146
13396 15 21 -13.4552 17.0056 12.3774
1299 2 8 2.68012 26.2966 11.3956
4341 6 12 3.12605 25.39 10.9245
ITEM: TIMESTEP
24200000
ITEM: NUMBER OF ATOMS
96
ITEM: BOX BOUNDS ff ff ff
-3.5000000000000000e+01 3.5000000000000000e+01
-3.5000000000000000e+01 3.5000000000000000e+01
-3.5000000000000000e+01 3.5000000000000000e+01
ITEM: ATOMS id mol type x y z
9069 12 18 -19.7827 -2.96486 -19.3982
9068 12 18 -19.6954 -2.17344 -20.3261
9067 12 18 -20.6519 -1.39324 -20.0839
3615 5 11 -6.05177 -3.74708 -8.44647
3617 5 11 -6.22869 -3.67493 -8.43211
6739 8 14 -4.88129 -3.45244 -8.3067
1 1 7 -6.677 -3.92422 -7.38639
3 1 7 -6.78301 -4.02197 -7.18476
2 1 7 -6.01549 -4.74209 -7.82156
6043 8 14 -5.83568 -3.3398 -6.32981
6041 8 14 -5.84759 -3.346 -6.51925
291 2 8 -5.94527 -4.45201 -6.64778
289 2 8 -5.92928 -4.417 -6.64602
6738 8 14 -5.52001 -3.8726 -7.4819
6740 8 14 -5.56187 -3.7971 -7.44849
3616 5 11 -6.09557 -2.8558 -7.5629
7289 9 15 -6.81873 -2.80564 -6.45578
7288 9 15 -6.90535 -3.96762 -6.16019
7290 9 15 -6.79629 -3.87881 -6.03163
290 2 8 -6.99066 -4.95608 -6.49902
3614 4 10 -4.67517 -4.10418 -6.68141
3613 4 10 -4.85322 -3.02591 -7.24268
3612 4 10 -4.82789 -3.81354 -6.35682
6042 8 14 -5.73829 -2.1773 -6.62128
288 1 7 -18.8385 -21.7485 -1.06014
287 1 7 -18.3717 -21.6178 0.103168
286 1 7 -18.5465 -20.7512 0.913268
1702 4 10 26.3579 -11.2022 2.36558
1703 4 10 26.8141 -10.0857 2.11028
1704 4 10 27.2112 -8.93805 2.24841
13393 14 20 -3.44083 -3.54837 0.0972288
13394 14 20 -4.37726 -3.07226 0.649944
13392 14 20 -4.6032 -3.83284 0.264599
14760 16 22 -5.79633 -28.1265 3.17531
14758 16 22 -5.74152 -27.9432 3.10141
9066 11 17 -6.37018 -27.862 4.30184
9064 11 17 -6.3147 -27.9108 4.14158
8228 10 16 -5.47817 -27.9117 4.84996
8226 10 16 -5.40992 -27.8883 4.93066
12417 13 19 -5.44438 -27.1371 3.9052
12419 13 19 -5.45787 -27.1072 3.89564
14759 16 22 -4.92252 -28.0225 3.97668
4680 7 13 -4.2774 -28.0536 5.08462
9065 11 17 -6.54873 -26.8185 3.67972
4678 7 13 -6.01851 -26.8029 4.75326
12418 13 19 -5.7441 -25.9708 4.22898
4679 7 13 -4.83029 -26.9215 5.04104
8227 10 16 -6.45527 -27.5906 5.50927
12421 14 20 20.6959 -7.55014 18.5
12420 14 20 21.6191 -7.03122 17.8356
7291 10 16 -15.8322 -12.9513 19.7365
7293 10 16 -15.6961 -11.3812 21.4484
7292 10 16 -16.08 -12.1185 20.5726
12422 14 20 19.8574 -7.75681 19.3372
15945 16 22 -4.9578 -2.98361 27.7999
15944 16 22 -5.74651 -2.06857 28.0638
15943 16 22 -4.57971 -1.87499 28.2956
1303 3 9 -14.1839 21.1563 -13.5978
1302 3 9 -13.1623 21.4073 -14.1137
1304 3 9 -15.0767 20.3444 -13.3251
4338 5 11 -0.827834 27.3112 -8.97172
4339 5 11 0.315487 27.1872 -8.78002
11268 12 18 18.1858 2.69606 -7.61271
11269 12 18 18.2231 3.75836 -7.19263
11267 12 18 17.9705 3.79019 -7.11658
4337 5 11 -1.02646 27.8107 -7.95229
6038 7 13 22.2064 18.0265 -0.125428
6040 7 13 22.9703 16.4079 1.3763
6039 7 13 22.9445 17.2977 0.598157
13396 15 21 -19.7089 21.0736 2.30874
13397 15 21 -19.1777 21.595 1.4107
13395 15 21 -18.794 20.6196 3.07157
14756 15 21 25.7063 10.3731 6.61388
14755 15 21 26.2539 9.62278 5.8679
6743 9 15 26.2449 8.99011 7.22687
6741 9 15 25.8472 9.37222 7.16021
14757 15 21 25.6466 10.1769 7.79733
4341 6 12 2.07363 26.8179 7.74116
6742 9 15 25.9969 9.29947 8.39393
1699 3 9 2.47944 26.0763 9.35909
1701 3 9 2.52332 26.1274 9.36713
8230 11 17 3.2841 26.4448 8.13397
1700 3 9 3.06632 25.0753 9.5662
1299 2 8 3.02801 25.9266 10.3304
8229 11 17 3.69231 25.9264 9.13972
8231 11 17 3.71201 25.9017 9.19335
1301 2 8 2.92347 26.0466 10.4883
1300 2 8 4.04668 26.5536 10.3189
11272 13 19 3.34111 26.8459 9.61727
11271 13 19 4.49673 26.8781 9.36094
4675 6 12 -0.12873 27.0913 9.9979
4676 6 12 1.04959 27.0767 9.89295
4342 6 12 2.02627 27.3949 8.80241
4340 6 12 2.33713 27.1194 8.90436
4677 6 12 2.25476 26.9444 10.0232
11270 13 19 3.35186 26.9947 9.51658
ITEM: TIMESTEP
24300000
ITEM: NUMBER OF ATOMS
96
ITEM: BOX BOUNDS ff ff ff
-3.5000000000000000e+01 3.5000000000000000e+01
-3.5000000000000000e+01 3.5000000000000000e+01
-3.5000000000000000e+01 3.5000000000000000e+01
ITEM: ATOMS id mol type x y z
290 2 8 -7.70537 -3.00669 -8.159
2 1 7 -6.9277 -2.23376 -8.20184
3616 5 11 -5.93956 -2.31982 -8.17534
7288 9 15 -6.90458 -3.92611 -6.59799
7290 9 15 -6.90579 -3.97157 -6.71722
289 2 8 -7.77737 -3.35377 -7.01638
291 2 8 -7.76263 -3.42138 -7.03645
3615 5 11 -6.73014 -3.03766 -7.55679
3617 5 11 -6.77296 -3.06183 -7.58117
6740 8 14 -7.08613 -2.85083 -6.2715
3614 4 10 -6.00603 -3.05823 -6.69576
3612 4 10 -6.03594 -3.04077 -6.75294
7289 9 15 -6.00788 -3.94616 -7.45613
6738 8 14 -6.98083 -2.83897 -6.17435
6739 8 14 -7.20125 -1.64128 -6.22148
3 1 7 -7.58838 -2.2107 -7.20152
1 1 7 -7.72265 -2.31235 -7.20457
6043 8 14 -6.5212 -1.98263 -6.97337
6041 8 14 -6.52495 -2.08558 -6.98161
3613 4 10 -5.446 -2.09802 -7.1627
6042 8 14 -6.11725 -2.25041 -5.84533
288 1 7 -21.6249 -18.3456 -4.242
287 1 7 -22.3501 -17.8177 -3.54437
286 1 7 -23.0339 -16.8978 -3.24366
13392 14 20 -0.554748 -6.38797 -0.0358903
14758 16 22 -10.0232 -26.8336 2.49066
14760 16 22 -10.2475 -26.7402 2.6765
13394 14 20 -1.00243 -6.55484 2.16005
13393 14 20 -1.2384 -6.50876 0.984959
8227 10 16 -8.76228 -27.0927 4.67196
9065 11 17 -11.6275 -26.3479 3.28486
4679 7 13 -10.7772 -25.7894 4.79546
8228 10 16 -9.37123 -26.849 3.65589
8226 10 16 -9.29871 -26.906 3.7248
4678 7 13 -9.93865 -26.632 4.55382
14759 16 22 -9.48468 -25.9024 2.98213
4680 7 13 -10.1042 -26.6925 4.63778
9066 11 17 -10.5325 -26.3931 3.76131
9064 11 17 -10.5444 -26.2468 3.70473
12417 13 19 -9.51269 -25.8571 4.07574
12419 13 19 -9.6231 -25.7485 4.13691
12418 13 19 -9.20469 -26.2342 5.16073
1703 4 10 26.2735 -9.77551 4.55407
1702 4 10 26.9821 -9.25834 3.82458
1704 4 10 26.8618 -9.18097 5.43613
12422 14 20 18.3383 -11.9361 18.6619
12421 14 20 19.1779 -11.041 18.4547
12420 14 20 18.2927 -10.9642 19.2916
7291 10 16 -17.0131 -3.95643 23.0414
7293 10 16 -16.6308 -3.91331 23.1616
7292 10 16 -17.0326 -2.81293 23.195
9067 12 18 -20.9518 2.14817 -19.7987
9068 12 18 -20.5921 1.13199 -19.3612
9069 12 18 -19.8256 0.153561 -19.4603
4338 5 11 5.44109 22.4537 -17.3398
4339 5 11 6.0866 22.9449 -16.4767
4337 5 11 6.54012 22.0224 -17.0879
1304 3 9 -13.8445 21.475 -12.8008
1303 3 9 -14.9384 21.4828 -12.322
1302 3 9 -14.1951 21.2819 -13.272
11267 12 18 18.4083 4.03581 -8.45783
11269 12 18 17.818 4.35427 -9.15534
11268 12 18 18.9744 4.51234 -9.40796
6039 7 13 18.0614 20.4869 -8.19315
6038 7 13 17.1994 20.3424 -7.43297
6040 7 13 19.0626 20.1937 -7.64481
14756 15 21 25.1087 13.3997 -0.46181
13396 15 21 -22.3123 17.5946 -0.811016
13395 15 21 -22.0909 16.7915 -1.61291
14755 15 21 25.4812 12.3913 0.113881
14757 15 21 25.4649 13.6862 0.664986
13397 15 21 -23.056 17.3018 0.0778964
6741 9 15 28.4734 4.31688 2.93453
6743 9 15 28.0227 5.00276 4.89543
6742 9 15 27.94 4.1674 3.95134
4676 6 12 0.41333 24.1583 12.5371
4340 6 12 1.23572 23.5722 13.0365
4342 6 12 1.32418 23.4202 13.1129
1299 2 8 2.22957 24.0669 12.8287
1300 2 8 1.44702 24.1445 11.8935
1301 2 8 2.28122 23.8906 12.7612
4677 6 12 1.34637 24.7893 12.9998
4675 6 12 1.377 24.6595 13.0974
8229 11 17 1.77485 25.785 12.6139
4341 6 12 1.18616 23.3286 14.2404
1701 3 9 1.90585 23.9457 13.9807
1699 3 9 1.7605 24.084 13.8327
11270 13 19 0.52907 24.1856 13.8176
11272 13 19 0.709713 24.1635 13.7861
1700 3 9 1.26325 24.2774 14.8783
8231 11 17 2.41976 24.7245 14.4939
8230 11 17 2.06113 25.35 13.6064
11271 13 19 1.26345 25.0944 14.2068
15943 16 22 -5.8596 2.17881 28.2512
15944 16 22 -5.14042 3.19402 28.2113
15945 16 22 -3.95996 3.60489 28.4118
ITEM: TIMESTEP
24400000
ITEM: NUMBER OF ATOMS
96
ITEM: BOX BOUNDS ff ff ff
-3.5000000000000000e+01 3.5000000000000000e+01
-3.5000000000000000e+01 3.5000000000000000e+01
-3.5000000000000000e+01 3.5000000000000000e+01
ITEM: ATOMS id mol type x y z
9068 12 18 -21.4763 -2.55378 -19.2477
9067 12 18 -20.5279 -1.9336 -19.3415
9069 12 18 -20.64 -2.32742 -18.3096
3616 5 11 -8.20031 -1.01348 -7.08529
3615 5 11 -8.12514 -0.504656 -6.03977
3617 5 11 -7.87661 -0.212034 -6.19895
6738 8 14 -6.77674 -0.429793 -5.63521
7288 9 15 -7.21217 -1.46069 -5.96385
7290 9 15 -7.22619 -1.49709 -6.07797
3614 4 10 -6.01246 -1.27048 -6.05278
3612 4 10 -5.84386 -1.54678 -5.94743
1 1 7 -6.88074 -0.491048 -6.75524
2 1 7 -5.98143 -1.15365 -7.16113
3 1 7 -7.05873 -0.696309 -6.79393
6740 8 14 -6.83773 -0.496243 -5.59939
6041 8 14 -5.91388 -0.140091 -6.37598
6043 8 14 -5.87972 -0.0419576 -6.2764
3613 4 10 -4.97699 -0.6892 -5.93971
288 1 7 -22.7245 -17.4131 -3.34604
6739 8 14 -5.72369 -0.73297 -5.12564
7289 9 15 -7.65267 -0.978019 -5.06117
287 1 7 -22.9014 -17.0473 -2.19121
286 1 7 -23.717 -16.1833 -2.57152
1702 4 10 28.5379 -3.5845 -0.299607
1703 4 10 27.9687 -4.43799 0.277024
1704 4 10 28.4189 -3.9791 1.35636
14760 16 22 -6.70448 -27.444 3.77189
14758 16 22 -6.45101 -27.4482 3.10404
12417 13 19 -5.52405 -27.9023 4.12845
9064 11 17 -6.32615 -27.738 4.90766
9066 11 17 -6.09512 -27.3414 4.81898
8227 10 16 -3.83052 -27.0446 4.34905
8228 10 16 -4.24269 -28.1102 4.35656
8226 10 16 -4.16245 -28.1625 4.15064
12419 13 19 -5.31537 -28.0635 4.16934
12418 13 19 -4.8147 -27.025 3.80566
4678 7 13 -4.54814 -27.3191 5.16318
4680 7 13 -4.91313 -27.666 5.20348
14759 16 22 -5.82312 -26.7357 3.89874
4679 7 13 -5.29119 -26.5732 4.84088
13393 14 20 1.3637 -0.307644 5.30728
9065 11 17 -5.89637 -27.6006 5.97267
12420 14 20 19.052 -10.4719 18.8443
12422 14 20 18.8597 -10.2142 18.5564
12421 14 20 19.0038 -9.39952 19.4323
7291 10 16 -9.97738 -7.96689 25.9596
7292 10 16 -10.7069 -7.15659 25.7226
7293 10 16 -9.70927 -7.88799 25.6287
15944 16 22 0.0521761 -0.581584 25.9608
15945 16 22 0.50565 -0.384007 27.1069
4337 5 11 -3.50362 16.0532 -23.7488
4338 5 11 -4.31606 15.353 -24.1137
4339 5 11 -4.53484 16.1935 -23.4122
1303 3 9 -10.1671 24.7113 -10.8919
1304 3 9 -9.27209 24.6194 -11.7427
11267 12 18 17.9916 3.65267 -8.25113
1302 3 9 -10.7517 24.798 -9.82173
289 2 8 -7.65191 0.737397 -5.49373
6042 8 14 -6.95968 0.457169 -6.21328
11269 12 18 17.5255 3.03803 -6.98793
11268 12 18 17.2138 2.69815 -8.05368
291 2 8 -7.65428 0.223194 -5.22576
290 2 8 -6.50573 0.516848 -5.20398
14755 15 21 27.3677 7.19208 -4.72906
14757 15 21 27.4289 7.35528 -4.51863
14756 15 21 27.1243 8.20293 -5.28662
6038 7 13 22.4996 17.551 -2.7743
6039 7 13 21.9247 18.5066 -3.1221
6040 7 13 22.3519 17.9569 -2.18182
13394 14 20 0.991498 0.883928 5.17078
13392 14 20 0.624769 0.415421 4.60881
6743 9 15 27.9702 6.23159 3.98373
6742 9 15 27.3838 6.21451 4.99622
13395 15 21 -20.3244 18.0603 5.19633
13397 15 21 -18.6646 18.7435 4.10216
13396 15 21 -19.7297 18.9067 4.62859
6741 9 15 27.3857 7.3467 5.4925
1301 2 8 2.40014 23.5644 13.1128
4340 6 12 1.37532 23.8669 13.4174
4676 6 12 2.24865 24.7439 12.7965
1300 2 8 3.19495 24.4257 13.3942
4675 6 12 3.23002 25.3288 12.2717
4677 6 12 2.88981 25.4833 13.4307
4342 6 12 1.45497 23.9334 13.526
11271 13 19 1.81537 23.6463 14.4751
1700 3 9 3.73749 24.1107 15.1257
1701 3 9 2.94571 23.7795 14.2558
1699 3 9 2.89401 23.5618 14.4651
4341 6 12 0.882849 24.4534 14.3638
8230 11 17 2.25578 24.6953 13.8934
11270 13 19 2.57006 24.285 15.2185
11272 13 19 2.57193 24.3627 15.1254
1299 2 8 4.03635 25.2226 13.5955
8231 11 17 3.33224 24.7228 14.4507
8229 11 17 3.32121 24.8333 14.374
15943 16 22 0.225984 0.597885 26.2362
ITEM: TIMESTEP
24500000
ITEM: NUMBER OF ATOMS
96
ITEM: BOX BOUNDS ff ff ff
-3.5000000000000000e+01 3.5000000000000000e+01
-3.5000000000000000e+01 3.5000000000000000e+01
-3.5000000000000000e+01 3.5000000000000000e+01
ITEM: ATOMS id mol type x y z
9067 12 18 -22.4357 -1.04836 -18.1487
2 1 7 -8.34108 -3.9053 -8.40741
7289 9 15 -9.26185 -4.6407 -6.40726
289 2 8 -8.36981 -3.83955 -6.50725
290 2 8 -9.44814 -3.6139 -6.86532
3617 5 11 -8.60882 -3.27366 -7.47113
3615 5 11 -8.61241 -3.17945 -7.58091
7290 9 15 -8.77062 -4.4359 -7.47122
7288 9 15 -8.82023 -4.39826 -7.45799
291 2 8 -8.35911 -3.77298 -6.43353
6043 8 14 -8.09436 -4.88723 -6.39103
6041 8 14 -8.12199 -5.04121 -6.44051
3612 4 10 -7.89748 -2.87632 -6.84629
3614 4 10 -7.63935 -2.79168 -6.94538
6740 8 14 -7.7066 -4.07596 -7.38535
3 1 7 -7.59349 -3.04167 -8.03006
1 1 7 -7.63114 -2.97928 -7.99248
6042 8 14 -7.81052 -5.08376 -7.61091
6738 8 14 -7.64256 -4.00596 -7.34607
6739 8 14 -6.9543 -3.8099 -6.43579
3616 5 11 -8.93122 -2.47843 -6.62169
3613 4 10 -8.3247 -2.07571 -7.67932
12417 13 19 -4.27773 -28.3981 2.60566
12418 13 19 -5.30194 -28.323 2.17321
8226 10 16 -3.36439 -27.7254 2.61074
286 1 7 -23.5121 -16.609 1.78565
287 1 7 -22.85 -17.6781 1.86714
12419 13 19 -4.26691 -28.2874 2.73517
9064 11 17 -4.19367 -27.3769 3.48542
14760 16 22 -4.99864 -28.1268 3.53676
14758 16 22 -5.01019 -28.1685 3.62022
9066 11 17 -4.16704 -27.4709 3.4164
14759 16 22 -4.68694 -27.3756 4.34472
4679 7 13 -3.62995 -27.6758 4.64082
4680 7 13 -3.47557 -28.3649 3.66799
4678 7 13 -3.56374 -28.3444 3.67325
8228 10 16 -2.96177 -27.3194 3.01561
8227 10 16 -2.48769 -28.3992 3.15871
9065 11 17 -3.41742 -26.6014 3.87089
288 1 7 -23.0648 -17.1354 2.98258
1702 4 10 23.2484 -16.4547 5.19504
1704 4 10 22.0866 -15.8913 5.21494
1703 4 10 22.6052 -16.2961 6.16043
6742 9 15 26.5795 -2.58184 10.5488
6741 9 15 26.8809 -1.43525 10.5556
6743 9 15 27.1134 -2.18255 9.55214
12421 14 20 24.202 -9.92161 11.7662
12420 14 20 23.609 -8.85478 11.6415
12422 14 20 24.3552 -9.04828 12.5782
13393 14 20 2.37312 -2.68193 11.3978
13392 14 20 1.37558 -2.16621 11.1676
13394 14 20 3.53566 -2.32481 11.4545
7291 10 16 -19.9093 -6.38505 19.0837
7292 10 16 -20.1031 -5.56022 20.0086
7293 10 16 -19.9394 -6.78623 19.7819
9068 12 18 -22.6199 0.0574338 -17.7335
9069 12 18 -21.6081 0.461214 -17.1273
4338 5 11 7.74779 20.6988 -18.5429
4339 5 11 6.66641 20.7093 -18.2673
4337 5 11 7.28886 21.2334 -17.5461
1303 3 9 -10.2433 24.761 -10.8112
11269 12 18 18.2759 1.88646 -8.35762
11267 12 18 18.3704 2.06848 -8.17834
1304 3 9 -10.8025 24.3734 -9.78804
1302 3 9 -10.0738 25.2292 -9.80053
11268 12 18 17.1661 2.02466 -7.96535
6038 7 13 21.1203 16.5854 2.4527
6039 7 13 21.9653 17.4061 2.57397
14757 15 21 21.453 17.6719 4.54625
6040 7 13 21.4622 17.0941 3.62548
14756 15 21 21.2454 18.546 3.84499
14755 15 21 22.033 17.9417 4.4031
13395 15 21 -20.8114 18.452 7.49781
13396 15 21 -20.2379 18.2146 8.63561
13397 15 21 -19.0462 18.1148 8.43091
11272 13 19 -1.11497 25.9978 9.37214
11270 13 19 -1.04203 25.9959 9.30227
1301 2 8 -0.151818 26.5322 9.60709
1299 2 8 -0.192168 26.6183 9.60088
8230 11 17 -1.87547 26.2889 10.4676
1300 2 8 -0.250054 25.7884 8.71231
4676 6 12 -0.998213 24.9462 9.54931
4340 6 12 -0.696246 25.9337 10.4767
4342 6 12 -0.829522 25.8807 10.4805
1700 3 9 0.777993 26.2272 10.2107
4675 6 12 0.0739392 25.3726 9.78805
4677 6 12 0.178336 25.2016 9.78504
11271 13 19 -0.952679 27.0397 8.83146
8229 11 17 -1.07276 27.0204 10.1373
8231 11 17 -1.10384 27.0171 10.0948
1701 3 9 -0.179372 26.822 10.7755
4341 6 12 -1.14313 26.551 11.4115
1699 3 9 -0.132362 26.7518 10.7967
15945 16 22 -1.25053 3.0266 23.1412
15944 16 22 -0.620291 3.21023 22.1886
15943 16 22 0.354017 3.77418 21.8374
ITEM: TIMESTEP
24600000
ITEM: NUMBER OF ATOMS
96
ITEM: BOX BOUNDS ff ff ff
-3.5000000000000000e+01 3.5000000000000000e+01
-3.5000000000000000e+01 3.5000000000000000e+01
-3.5000000000000000e+01 3.5000000000000000e+01
ITEM: ATOMS id mol type x y z
2 1 7 -9.57095 -1.81045 -6.78636
3614 4 10 -8.63355 -1.87939 -5.99442
3612 4 10 -8.54914 -1.93096 -6.02396
1 1 7 -9.54505 -0.757243 -6.2057
3 1 7 -9.47868 -0.733552 -6.21271
7290 9 15 -9.79559 -1.68336 -5.40215
7288 9 15 -9.86402 -1.46332 -5.39446
6043 8 14 -9.31173 -2.61774 -5.54424
6041 8 14 -9.31362 -2.68315 -5.53254
3617 5 11 -8.65281 -0.750278 -5.46643
3615 5 11 -8.6622 -0.901856 -5.50408
6042 8 14 -9.95286 -2.87518 -4.55028
289 2 8 -8.18144 -2.72547 -5.18034
291 2 8 -8.18961 -2.83773 -5.21554
6739 8 14 -8.23242 -0.780606 -4.31453
290 2 8 -8.99139 -2.64076 -4.33708
7289 9 15 -9.8086 -1.87504 -4.27702
3616 5 11 -9.38494 -0.829195 -4.58199
6740 8 14 -8.81062 -1.77177 -4.85276
6738 8 14 -8.61401 -1.77231 -4.85512
3613 4 10 -7.65199 -1.79132 -5.34535
14760 16 22 -3.94929 -28.2191 1.87341
6741 9 15 28.2894 -5.25421 0.352319
6742 9 15 28.5466 -4.21962 0.921457
6743 9 15 27.8887 -4.56003 1.88405
14759 16 22 -4.50092 -28.1975 2.96031
14758 16 22 -3.35221 -28.2294 3.50298
9065 11 17 -3.92871 -27.8426 5.36984
9066 11 17 -2.86654 -27.9021 4.67427
9064 11 17 -2.97087 -27.5082 4.7191
12418 13 19 -0.845508 -27.7414 4.43231
12419 13 19 -1.85679 -28.3113 4.8058
12417 13 19 -1.76199 -28.4298 4.86383
8228 10 16 -0.774893 -28.4082 5.34696
8227 10 16 -1.36929 -27.2959 5.365
288 1 7 -23.3154 -15.5924 4.91155
287 1 7 -22.1087 -15.6398 5.08647
286 1 7 -23.3804 -15.5922 4.99303
4678 7 13 -1.78725 -28.0996 6.18365
4680 7 13 -1.75329 -28.1562 5.99261
8226 10 16 -0.601621 -28.1092 5.81719
4679 7 13 -2.56844 -27.2534 5.77951
1703 4 10 21.8936 -8.95135 14.9953
1704 4 10 23.0541 -8.67075 14.9704
1702 4 10 22.4399 -10.043 15.1304
7293 10 16 -18.6145 -11.5309 18.3921
7291 10 16 -18.017 -10.2275 18.4364
7292 10 16 -18.1378 -11.0928 19.3361
12421 14 20 18.6972 -8.9783 20.1078
12422 14 20 17.942 -8.18859 20.7145
12420 14 20 19.5487 -9.07799 19.2712
4337 5 11 6.00739 16.6175 -21.8382
4338 5 11 6.21007 17.8309 -21.7489
9067 12 18 -18.4082 2.47485 -19.9915
9068 12 18 -18.2541 3.56333 -19.4548
4339 5 11 5.39353 16.9239 -21.4339
9069 12 18 -18.0025 2.57519 -18.8203
1302 3 9 -13.9766 20.7465 -14.254
1304 3 9 -13.767 20.9679 -14.0535
1303 3 9 -12.8163 20.8013 -14.7873
11267 12 18 18.2054 3.081 -8.98609
11268 12 18 17.0533 2.8522 -9.12086
11269 12 18 17.3593 2.70611 -7.90886
6039 7 13 24.2243 14.1607 -2.73928
6040 7 13 23.6589 15.1466 -3.16002
6038 7 13 24.2569 15.3335 -2.43579
13395 15 21 -21.8504 18.5048 2.49522
13396 15 21 -21.8065 18.4544 3.73064
13397 15 21 -20.9378 17.6302 3.35096
14755 15 21 20.7158 19.1814 5.11683
14757 15 21 19.2453 20.7884 4.57552
14756 15 21 20.2542 20.1657 4.66078
13394 14 20 -6.76017 0.28085 6.62358
13393 14 20 -6.61038 0.111645 7.77426
1701 3 9 -2.11324 26.7896 7.51494
1699 3 9 -2.06799 26.7508 7.59383
1301 2 8 -1.06592 26.7963 7.99919
11271 13 19 -3.5414 27.6968 6.97221
4340 6 12 -2.9409 27.6614 7.95023
4342 6 12 -2.78741 27.5829 7.83457
11272 13 19 -2.27834 27.5717 6.80326
11270 13 19 -2.38916 27.7901 6.83196
4676 6 12 -1.28881 27.0407 6.7705
4677 6 12 -1.02193 28.176 6.56675
4675 6 12 -1.48643 28.098 6.32888
8231 11 17 -1.43257 27.8323 7.63918
8229 11 17 -1.4769 27.7892 7.64818
8230 11 17 -0.295905 27.824 7.47959
13392 14 20 -7.04389 0.921604 8.48905
4341 6 12 -3.25886 26.6648 8.45717
1299 2 8 -0.968888 26.7419 8.10246
1700 3 9 -1.97562 27.3271 8.59951
1300 2 8 -0.593289 27.5475 8.80063
15943 16 22 -5.03339 1.06566 28.3533
15944 16 22 -3.78352 1.18245 28.1993
15945 16 22 -2.71093 1.38934 28.69
ITEM: TIMESTEP
24700000
ITEM: NUMBER OF ATOMS
96
ITEM: BOX BOUNDS ff ff ff
-3.5000000000000000e+01 3.5000000000000000e+01
-3.5000000000000000e+01 3.5000000000000000e+01
-3.5000000000000000e+01 3.5000000000000000e+01
ITEM: ATOMS id mol type x y z
3616 5 11 -9.92773 -2.28695 -5.39642
7289 9 15 -9.9673 -4.02701 -4.56671
290 2 8 -9.32189 -3.93309 -3.36089
289 2 8 -10.2973 -3.24547 -3.43818
291 2 8 -10.3672 -3.29069 -3.28466
7290 9 15 -10.1817 -2.88494 -4.4411
3614 4 10 -9.34972 -2.92342 -2.79549
3612 4 10 -9.23304 -2.90153 -2.84964
1 1 7 -9.30182 -3.08979 -3.94419
3 1 7 -9.25208 -3.09074 -3.99223
7288 9 15 -10.1815 -2.85787 -4.55957
2 1 7 -8.88152 -3.1892 -5.06482
6739 8 14 -8.23585 -1.36238 -4.13613
3615 5 11 -10.5644 -1.81933 -4.44276
3617 5 11 -10.0408 -1.53254 -4.52922
6041 8 14 -9.91898 -2.18968 -3.66749
6043 8 14 -9.83843 -2.16276 -3.58285
6738 8 14 -9.13715 -1.97884 -4.6252
6740 8 14 -9.07636 -2.09768 -4.59637
13394 14 20 -8.71849 -2.15508 -3.42195
13392 14 20 -8.69951 -2.16868 -3.5149
6042 8 14 -9.33823 -1.17161 -3.80115
3613 4 10 -9.26187 -1.73344 -2.57446
13393 14 20 -8.15039 -2.58773 -2.50783
288 1 7 -21.5341 -18.3735 4.78637
287 1 7 -21.4106 -17.2575 5.18783
9066 11 17 -3.08741 -27.9604 6.83209
9064 11 17 -3.31176 -27.9931 6.54048
9065 11 17 -4.18353 -27.3736 6.8576
8228 10 16 -2.35891 -27.6157 7.55512
8226 10 16 -2.39521 -27.4487 7.52889
4680 7 13 -1.94883 -28.0518 6.5382
4678 7 13 -2.15588 -28.0376 6.69794
12418 13 19 -1.60037 -26.9447 7.36722
14759 16 22 -3.50402 -26.8069 6.17423
14758 16 22 -3.37518 -26.8536 7.34794
14760 16 22 -3.1554 -26.8683 7.27875
12417 13 19 -2.3648 -26.0152 7.31197
12419 13 19 -2.37363 -26.1754 7.81131
4679 7 13 -2.40557 -26.9052 6.55228
286 1 7 -22.4978 -17.146 5.49002
1702 4 10 25.4935 -9.25492 8.03802
1704 4 10 26.2522 -8.49447 7.2031
1703 4 10 26.1224 -9.66388 7.13399
6742 9 15 27.0013 -4.09749 5.74236
6743 9 15 27.3039 -5.32716 5.66669
6741 9 15 27.7422 -4.19774 6.66513
8227 10 16 -3.30315 -27.4853 8.28741
12420 14 20 13.0184 -13.8374 9.79722
12422 14 20 12.8151 -12.4886 8.77729
12421 14 20 12.0947 -13.3156 9.27967
7293 10 16 -15.8769 -10.6924 18.3058
7291 10 16 -16.1984 -11.5826 19.9585
7292 10 16 -16.6776 -11.085 19.0982
9067 12 18 -17.1747 2.30612 -19.3032
9069 12 18 -19.0288 2.70542 -19.6758
9068 12 18 -17.8851 3.0201 -19.8912
4337 5 11 7.38658 17.7628 -19.602
4338 5 11 8.15142 17.0577 -19.1534
4339 5 11 9.03782 16.6103 -18.639
1304 3 9 -16.7277 19.7059 -12.2639
1303 3 9 -17.7461 19.6203 -11.7474
1302 3 9 -16.7302 20.2261 -12.0301
11268 12 18 17.8106 3.06912 -8.27568
11269 12 18 17.9652 1.90392 -8.06491
11267 12 18 18.3545 2.14659 -7.89528
6039 7 13 24.1361 15.2498 3.9582
14757 15 21 23.1301 14.8665 4.20192
6038 7 13 23.3654 16.0948 4.23374
6040 7 13 23.9884 14.8426 5.10328
14756 15 21 22.4611 15.1972 5.20635
13397 15 21 -18.2187 21.6415 5.28784
14755 15 21 23.4073 15.8996 5.53833
13396 15 21 -17.4502 21.9948 6.1069
13395 15 21 -16.7859 22.9517 5.5837
8229 11 17 2.56783 27.379 7.98415
4676 6 12 1.69077 26.2291 9.28872
1700 3 9 1.64825 25.957 10.3841
4341 6 12 2.80226 25.977 9.50377
8230 11 17 3.07048 26.3855 8.47406
1299 2 8 2.96274 26.6313 10.5751
1301 2 8 2.93885 26.6048 10.6266
1300 2 8 2.77693 25.4521 10.6785
11272 13 19 1.96171 27.0117 10.0182
11270 13 19 1.90807 27.0001 10.0222
4677 6 12 2.00291 27.3923 8.92999
4675 6 12 2.14198 27.398 9.07257
11271 13 19 0.976053 27.2771 9.41239
4340 6 12 3.10778 27.1433 9.48509
4342 6 12 3.22567 27.1243 9.35958
8231 11 17 2.85839 27.5271 8.29536
1701 3 9 1.88278 26.3221 11.4748
1699 3 9 2.13718 26.2467 11.3859
15943 16 22 -0.426801 1.07059 28.8726
15944 16 22 0.535883 0.44465 28.9156
15945 16 22 1.18955 1.36873 28.6487
ITEM: TIMESTEP
24800000
ITEM: NUMBER OF ATOMS
96
ITEM: BOX BOUNDS ff ff ff
-3.5000000000000000e+01 3.5000000000000000e+01
-3.5000000000000000e+01 3.5000000000000000e+01
-3.5000000000000000e+01 3.5000000000000000e+01
ITEM: ATOMS id mol type x y z
9068 12 18 -22.7294 -0.166628 -17.5866
9067 12 18 -22.3972 -1.12155 -18.2001
2 1 7 -6.15555 -1.17429 -6.78393
7290 9 15 -7.10838 -0.826818 -5.95722
7288 9 15 -6.9144 -0.732116 -5.91767
3617 5 11 -5.73407 -0.279991 -5.8928
3615 5 11 -5.70266 -0.273413 -5.62559
291 2 8 -6.97364 -1.82002 -5.41585
289 2 8 -6.98206 -2.00262 -5.46998
3 1 7 -5.95874 -1.34018 -5.57564
1 1 7 -5.91695 -1.3417 -5.60773
287 1 7 -20.067 -20.4003 -3.48592
290 2 8 -5.89725 -2.35792 -5.12762
6043 8 14 -7.64655 -1.13847 -4.69182
6041 8 14 -7.66357 -1.08797 -4.7337
3612 4 10 -6.46072 -1.33673 -4.33716
3614 4 10 -6.28788 -1.3439 -4.45139
6738 8 14 -5.43729 -0.805139 -4.74844
13394 14 20 -6.59075 -0.32412 -4.87516
13392 14 20 -6.58091 -0.438695 -4.95498
13393 14 20 -6.08335 -0.389258 -3.78513
7289 9 15 -7.55833 -0.0716898 -5.19952
6042 8 14 -7.19814 -0.222314 -3.95396
3613 4 10 -5.26418 -1.82624 -4.41817
6740 8 14 -5.27694 -0.882472 -4.79343
12417 13 19 -0.975712 -28.8389 -0.013881
9065 11 17 0.0738228 -28.8087 -0.56004
288 1 7 -20.0647 -20.3686 -2.30991
286 1 7 -20.4112 -20.3451 -2.34821
1704 4 10 24.4163 -15.0185 -0.360903
1702 4 10 24.6399 -14.9312 -0.654207
6741 9 15 24.5597 -14.8308 -2.42078
6742 9 15 25.0692 -14.3833 -1.47617
6743 9 15 24.5152 -13.4533 -0.904942
12418 13 19 -1.34818 -28.8066 1.13165
8228 10 16 -0.703018 -27.8464 1.10274
8226 10 16 -0.641201 -27.8881 1.2049
14758 16 22 -0.269839 -28.8938 0.981585
14760 16 22 -0.193319 -28.9067 0.910952
4679 7 13 -1.66622 -28.8069 2.34652
4678 7 13 -0.469609 -28.6875 1.97413
4680 7 13 -0.503935 -28.7084 2.11888
12419 13 19 -0.845824 -28.6861 0.116214
9064 11 17 -0.0140679 -28.0054 0.192607
8227 10 16 0.521196 -28.0394 1.38198
14759 16 22 0.8924 -28.8127 0.585156
9066 11 17 0.0742251 -27.9771 0.34991
1703 4 10 25.1092 -14.2632 0.137565
7291 10 16 -16.7109 -13.0444 19.6787
7293 10 16 -16.8058 -12.314 19.6807
7292 10 16 -15.9482 -12.4543 20.4735
15943 16 22 -6.0099 -3.76897 28.0024
15945 16 22 -4.36404 -3.34404 28.3629
15944 16 22 -4.9828 -4.30486 28.0898
4339 5 11 1.59981 21.4779 -19.2426
9069 12 18 -22.0049 0.429103 -16.7955
4338 5 11 0.589575 21.8276 -18.5905
4337 5 11 1.61086 22.224 -18.1565
1304 3 9 -13.8249 15.3998 -12.5339
1303 3 9 -14.6801 15.7913 -13.2468
1302 3 9 -14.5387 14.5493 -13.4227
11269 12 18 18.2505 4.316 -10.0847
11267 12 18 18.6476 4.52131 -9.49752
11268 12 18 19.3259 4.64263 -10.5824
3616 5 11 -6.67807 0.345077 -5.76016
6739 8 14 -5.62131 0.362288 -4.75172
6040 7 13 26.4289 11.3476 -1.2888
6039 7 13 26.6269 11.2213 -0.17077
6038 7 13 26.7499 11.0288 0.92345
13396 15 21 -11.9057 25.7476 5.24234
11271 13 19 2.68279 27.0181 4.9331
4342 6 12 2.12385 28.0366 5.36509
13395 15 21 -10.8236 26.0826 5.79018
13397 15 21 -12.8566 25.2007 5.85443
1699 3 9 2.8882 26.8175 7.28508
1701 3 9 3.02211 26.8413 7.23751
11270 13 19 2.47529 27.2923 6.0555
11272 13 19 2.53496 27.209 6.10287
4341 6 12 1.89083 28.1474 6.55856
1300 2 8 2.18097 27.7441 7.65976
4340 6 12 1.96488 27.8727 5.4028
8229 11 17 3.58757 27.0871 6.22015
8231 11 17 3.66262 27.0192 6.20041
4677 6 12 3.28062 28.0172 5.39218
4675 6 12 3.20964 28.0255 5.63713
4676 6 12 4.41183 27.8856 5.94726
1301 2 8 3.16496 27.8668 6.91843
1299 2 8 2.98254 27.93 6.74545
8230 11 17 4.66785 27.2305 6.80633
14757 15 21 22.8026 15.0573 9.23607
14756 15 21 22.2079 15.1504 10.2961
1700 3 9 3.12178 27.5263 8.21838
14755 15 21 21.8512 14.8283 11.4091
12420 14 20 12.1119 0.055402 13.786
12421 14 20 12.3875 0.525564 14.8577
12422 14 20 11.7639 1.25822 14.1256
ITEM: TIMESTEP
24900000
ITEM: NUMBER OF ATOMS
96
ITEM: BOX BOUNDS ff ff ff
-3.5000000000000000e+01 3.5000000000000000e+01
-3.5000000000000000e+01 3.5000000000000000e+01
-3.5000000000000000e+01 3.5000000000000000e+01
ITEM: ATOMS id mol type x y z
3617 5 11 -6.22673 -2.92467 -6.11401
3615 5 11 -6.2372 -2.92116 -5.95472
290 2 8 -5.22287 -2.9266 -5.41531
3613 4 10 -8.06839 -2.42189 -5.44415
7288 9 15 -6.9188 -1.92965 -5.83167
7290 9 15 -6.96626 -1.93917 -5.69588
3616 5 11 -5.74969 -1.88833 -5.97601
288 1 7 -21.06 -19.0655 -4.99129
286 1 7 -21.3126 -18.8072 -5.22448
287 1 7 -21.3614 -18.1125 -4.24031
13393 14 20 -8.0908 -2.72649 -3.80503
3614 4 10 -7.12327 -2.9782 -5.33395
3612 4 10 -7.00686 -3.04795 -5.27842
1 1 7 -7.92009 -3.65995 -4.48252
3 1 7 -7.84542 -3.44258 -4.603
6043 8 14 -6.85702 -3.2475 -4.2116
6041 8 14 -6.8218 -3.30578 -4.27729
2 1 7 -7.05777 -4.25081 -5.08723
289 2 8 -5.98942 -3.55825 -4.86987
291 2 8 -6.07407 -3.76905 -5.11148
6042 8 14 -7.38717 -4.10689 -3.52135
13394 14 20 -7.23368 -2.29262 -4.53052
13392 14 20 -7.35466 -2.21662 -4.64299
7289 9 15 -7.72857 -1.30798 -5.06909
6740 8 14 -6.24924 -2.30475 -4.99389
6738 8 14 -6.24242 -2.43191 -5.00975
6739 8 14 -6.44042 -1.69033 -4.04867
9065 11 17 -2.14162 -28.6783 -0.769637
14760 16 22 -1.51991 -27.6315 -0.45018
14758 16 22 -1.49392 -27.7025 -0.351443
9064 11 17 -1.00536 -28.5417 -0.819267
9066 11 17 -1.00573 -28.6205 -0.877823
14759 16 22 -0.345212 -27.7393 -0.183568
1704 4 10 19.4045 -19.8651 -0.201686
8227 10 16 -2.78125 -28.6574 0.209732
12419 13 19 -1.17792 -27.8738 0.708481
12418 13 19 -1.54833 -28.7908 1.42009
4680 7 13 -0.388997 -28.8965 0.219247
4678 7 13 -0.420253 -28.8865 0.222423
4679 7 13 -0.113487 -28.3681 1.28127
12417 13 19 -1.0632 -28.0297 0.662082
8228 10 16 -1.60526 -28.7597 0.160492
8226 10 16 -1.57877 -28.7787 0.0581406
1703 4 10 20.0856 -20.7739 0.266476
1702 4 10 20.8148 -19.8738 0.418218
6743 9 15 28.6459 -0.436472 2.26683
6741 9 15 27.4598 -0.727834 3.41468
6742 9 15 28.6294 -0.671286 3.4075
12420 14 20 11.1627 -3.31224 6.62192
12421 14 20 11.3708 -3.98832 7.47972
12422 14 20 11.416 -2.7578 7.66351
7291 10 16 -18.8367 -5.25126 21.2623
7293 10 16 -17.8376 -5.3237 20.8365
7292 10 16 -17.9031 -5.00824 21.9822
15944 16 22 -5.52738 -0.556796 28.3763
15945 16 22 -4.54464 -1.16658 28.4051
9068 12 18 -20.2396 1.09824 -19.161
9067 12 18 -19.863 1.91367 -20.042
1302 3 9 -14.9524 12.8072 -20.6889
1304 3 9 -15.7799 13.1555 -18.8861
1303 3 9 -15.6538 13.5729 -20.0137
9069 12 18 -20.3566 0.485889 -18.1079
4338 5 11 1.37218 23.4208 -16.6712
4337 5 11 1.87923 24.0195 -15.7341
4339 5 11 1.3318 24.0644 -15.6904
11267 12 18 17.8225 3.74052 -8.54906
11268 12 18 16.7394 4.25967 -8.20796
11269 12 18 17.4751 3.30853 -8.52578
6039 7 13 23.2153 14.5669 -4.99224
6040 7 13 24.1026 15.2883 -4.66364
6038 7 13 24.3898 14.4389 -4.72852
14755 15 21 22.578 10.2872 5.13824
14757 15 21 22.965 9.78755 5.08689
13397 15 21 -21.5606 18.5437 4.62942
13396 15 21 -21.1451 17.5542 5.21305
14756 15 21 22.2573 9.3572 5.87946
13395 15 21 -22.1523 17.2195 5.71645
4675 6 12 5.34292 26.184 7.69215
4677 6 12 5.3875 26.2517 7.57324
4676 6 12 6.55527 26.0178 7.43687
11271 13 19 4.80953 27.3979 8.03855
11270 13 19 5.90911 27.1918 7.4966
11272 13 19 5.78876 27.2381 7.43607
1700 3 9 5.2214 25.9843 9.00185
8230 11 17 7.13796 26.2997 9.14884
1300 2 8 5.40402 24.891 8.45807
8229 11 17 6.59118 26.7846 8.19921
8231 11 17 6.68605 26.7852 8.22319
1699 3 9 6.2249 26.4928 9.44818
1701 3 9 6.08579 26.4679 9.62105
1301 2 8 6.15544 25.843 8.46577
1299 2 8 6.06307 25.8126 8.46704
4342 6 12 5.64986 26.8865 8.46596
4340 6 12 5.66884 26.8734 8.619
4341 6 12 4.57745 27.0329 9.05041
15943 16 22 -5.17439 0.544302 28.2738
ITEM: TIMESTEP
25000000
ITEM: NUMBER OF ATOMS
96
ITEM: BOX BOUNDS ff ff ff
-3.5000000000000000e+01 3.5000000000000000e+01
-3.5000000000000000e+01 3.5000000000000000e+01
-3.5000000000000000e+01 3.5000000000000000e+01
ITEM: ATOMS id mol type x y z
1703 4 10 22.1582 -17.1827 -5.68967
1704 4 10 22.2855 -17.6677 -4.63936
1702 4 10 22.5218 -17.3773 -4.55822
6042 8 14 -5.62975 -4.33868 -4.04633
6043 8 14 -5.84196 -3.42466 -3.34807
6041 8 14 -6.07788 -3.56456 -3.32113
290 2 8 -4.82007 -4.99539 -3.67832
7288 9 15 -5.17164 -3.2078 -4.21746
7290 9 15 -5.31363 -3.08174 -4.25188
13392 14 20 -4.84964 -3.79637 -3.37142
13394 14 20 -4.78201 -3.78377 -3.41222
3616 5 11 -4.39745 -3.13706 -5.06597
291 2 8 -4.46632 -4.18005 -4.5254
289 2 8 -4.43901 -4.1231 -4.41977
3612 4 10 -3.79137 -4.21665 -3.46933
3614 4 10 -3.6688 -4.02256 -3.34597
3615 5 11 -4.09851 -3.01234 -3.96627
3617 5 11 -4.1403 -3.14083 -3.92579
6740 8 14 -4.02756 -3.14038 -2.75049
3 1 7 -4.90561 -2.67421 -3.10574
2 1 7 -3.85689 -2.22256 -3.20191
1 1 7 -4.89037 -2.59866 -3.25076
7289 9 15 -4.58845 -2.16175 -4.2687
288 1 7 -23.0874 -17.1792 -1.4551
287 1 7 -23.8458 -16.2502 -1.88733
286 1 7 -24.3547 -15.2103 -1.51004
6738 8 14 -4.09038 -3.29733 -2.63002
13393 14 20 -5.21872 -3.30593 -2.38665
3613 4 10 -4.48702 -4.28691 -2.50674
6739 8 14 -4.68147 -2.43261 -1.95487
9066 11 17 -3.33737 -28.212 2.10731
9064 11 17 -3.4738 -28.6203 1.93554
9065 11 17 -2.29162 -28.6821 2.24775
12420 14 20 8.30345 -3.20463 2.26475
8227 10 16 -5.80443 -27.5564 3.7422
12419 13 19 -4.0966 -28.2921 3.01704
12417 13 19 -4.14983 -28.3138 2.9052
8228 10 16 -5.32871 -28.2931 3.07287
4680 7 13 -4.40773 -27.0021 3.39932
8226 10 16 -5.21964 -28.1334 2.85707
4678 7 13 -4.46858 -27.406 3.52221
14758 16 22 -3.75536 -28.0641 4.02936
14759 16 22 -4.86566 -28.2389 4.00488
14760 16 22 -3.68893 -28.1734 4.13324
12418 13 19 -2.90808 -28.2477 3.17396
4679 7 13 -3.53376 -27.3764 2.7555
12422 14 20 8.12377 -1.08829 2.73512
12421 14 20 8.26462 -2.23078 2.8994
6742 9 15 26.8561 -4.85315 9.56676
14756 15 21 26.0814 -3.16464 8.82604
6743 9 15 26.625 -4.17195 8.51505
14757 15 21 26.8046 -3.54531 9.68183
6741 9 15 27.0868 -4.10266 8.70656
14755 15 21 27.1492 -3.24193 9.45771
7292 10 16 -18.2926 -3.44314 21.4314
7293 10 16 -18.7914 -4.52425 21.196
7291 10 16 -17.1435 -3.39352 21.5409
15944 16 22 -14.1997 -3.32222 23.7168
15945 16 22 -14.2215 -3.75762 22.525
15943 16 22 -14.4017 -3.23706 24.8473
1302 3 9 -16.6402 13.5601 -19.1828
4337 5 11 -3.07632 21.6282 -18.8946
9068 12 18 -22.3035 2.51433 -17.797
9069 12 18 -21.0813 2.2285 -17.8986
9067 12 18 -21.6607 3.2614 -18.5186
1303 3 9 -17.4985 13.4612 -18.2996
1304 3 9 -16.8881 14.4499 -18.2486
4339 5 11 -4.52997 21.569 -18.5866
4338 5 11 -3.65037 21.7709 -17.9081
11268 12 18 18.2724 1.8929 -8.73751
11267 12 18 19.1306 2.69592 -8.92172
11269 12 18 17.9506 1.15813 -7.96331
6040 7 13 21.4747 18.2398 -1.54837
6038 7 13 22.5064 18.0419 -0.0285311
6039 7 13 21.8427 18.9014 -0.531848
13395 15 21 -22.1491 16.8575 7.81057
13396 15 21 -21.2445 17.4866 8.42198
13397 15 21 -20.5827 18.3605 8.77633
4676 6 12 7.3588 25.7677 8.82418
8230 11 17 7.18225 26.2229 9.90994
4341 6 12 6.73343 24.3291 9.96731
4340 6 12 6.49807 25.4304 10.0738
4342 6 12 6.03942 25.2796 10.1535
11270 13 19 7.69667 25.7733 10.7246
1701 3 9 7.91813 24.65 10.5623
4675 6 12 7.55809 25.0701 9.68899
4677 6 12 7.52502 25.1836 9.84175
1699 3 9 7.8431 24.4648 10.62
8229 11 17 8.22331 25.9882 9.45011
8231 11 17 8.28286 25.9991 9.53443
1301 2 8 8.7776 25.4394 10.4348
1299 2 8 8.82246 25.45 10.4335
1300 2 8 8.96305 24.3513 10.7243
11272 13 19 7.40329 25.5301 10.823
1700 3 9 6.85225 24.762 11.1348
11271 13 19 8.37357 25.106 11.5052
ITEM: TIMESTEP
25100000
ITEM: NUMBER OF ATOMS
96
ITEM: BOX BOUNDS ff ff ff
-3.5000000000000000e+01 3.5000000000000000e+01
-3.5000000000000000e+01 3.5000000000000000e+01
-3.5000000000000000e+01 3.5000000000000000e+01
ITEM: ATOMS id mol type x y z
14760 16 22 -1.13239 -28.641 -0.607392
14758 16 22 -1.10903 -28.7788 -0.666713
14759 16 22 -0.541293 -27.812 -1.11708
8227 10 16 -2.01714 -28.1097 -1.02179
9064 11 17 -1.67983 -27.1437 -0.822257
8228 10 16 -2.24087 -28.7474 -0.0467271
9066 11 17 -1.82105 -27.0093 -1.01758
8226 10 16 -2.14664 -28.8069 -0.0800615
9065 11 17 -2.60953 -27.5671 -0.277316
1702 4 10 20.5739 -19.8849 -1.59035
1703 4 10 19.8797 -20.8351 -1.83498
1704 4 10 19.1032 -21.3615 -1.07671
2 1 7 -5.47964 -3.36521 -1.61174
1 1 7 -5.08297 -2.96725 -0.551405
3 1 7 -5.06609 -3.03076 -0.482206
289 2 8 -4.39611 -3.26407 -1.3394
291 2 8 -4.2699 -3.23802 -1.60119
3613 4 10 -3.54847 -4.05443 -1.10298
3615 5 11 -3.25291 -2.95278 -0.813224
3617 5 11 -3.19008 -3.02554 -0.943741
3614 4 10 -3.92635 -3.44876 -0.161024
3612 4 10 -3.95495 -3.45522 -0.129153
290 2 8 -4.87002 -2.22769 -1.39061
6740 8 14 -5.1241 -1.90597 -0.280809
6738 8 14 -5.23873 -1.92669 -0.255075
7288 9 15 -4.17672 -2.42419 -0.619421
7290 9 15 -4.15198 -2.35967 -0.65168
7289 9 15 -3.03507 -1.90126 -0.738814
3616 5 11 -2.334 -2.62496 -0.149306
4678 7 13 -1.12119 -28.8364 0.627338
4680 7 13 -1.11965 -28.4642 0.856497
4679 7 13 -2.25905 -28.7593 1.09743
12419 13 19 -1.54201 -27.9223 0.15885
12417 13 19 -1.56555 -27.8117 0.0470257
12418 13 19 -0.33536 -28.1001 0.0852853
286 1 7 -16.7055 -23.2843 1.82037
288 1 7 -17.934 -22.4776 2.29555
6743 9 15 28.0172 -6.59226 1.06368
6742 9 15 27.7569 -7.28736 0.182354
6741 9 15 28.1456 -6.52434 0.936661
13393 14 20 -3.65654 -3.1958 1.1102
6739 8 14 -5.50294 -1.55656 0.799568
6042 8 14 -3.9815 -1.63067 0.298723
13394 14 20 -3.40976 -2.48018 0.175813
6043 8 14 -4.64503 -2.55853 0.432972
13392 14 20 -3.36338 -2.49306 0.156319
6041 8 14 -4.60528 -2.58623 0.42055
287 1 7 -17.0301 -22.9544 2.92231
1304 3 9 -5.4945 20.4689 -19.5791
1303 3 9 -4.23401 20.6211 -19.7499
1302 3 9 -3.96251 19.9108 -20.6594
4339 5 11 -2.82763 20.6625 -19.7494
4337 5 11 -3.10179 20.4781 -20.1514
4338 5 11 -1.90007 20.2725 -20.2321
9068 12 18 -21.9707 1.01771 -18.0632
9069 12 18 -21.4044 1.87016 -17.4387
9067 12 18 -21.2467 0.0540493 -17.9118
11267 12 18 17.2314 1.83211 -9.12119
11269 12 18 17.2414 1.80064 -8.99547
11268 12 18 16.5057 2.64911 -8.6018
12420 14 20 11.4867 0.210278 4.34856
12421 14 20 11.6275 0.912986 5.37948
12422 14 20 11.1725 0.327089 4.37894
6038 7 13 23.7249 15.4653 6.0146
6040 7 13 22.4594 17.3808 5.60492
6039 7 13 22.8788 16.32 5.94037
13396 15 21 -18.5411 21.3311 6.02943
13397 15 21 -18.2554 20.2292 6.52602
13395 15 21 -17.5348 21.8233 5.77712
4341 6 12 4.77423 26.6689 7.63835
4342 6 12 5.82069 26.0481 7.79083
4340 6 12 5.8714 26.2482 7.73666
4676 6 12 7.18849 25.8243 8.0518
11271 13 19 5.7667 27.3856 7.54541
14755 15 21 26.8499 4.79438 8.54258
14756 15 21 26.3357 5.13857 9.54308
14757 15 21 26.2913 6.16215 10.1501
1699 3 9 5.28156 25.8427 8.66645
1701 3 9 5.35123 25.8471 8.83388
1300 2 8 4.75661 26.5108 9.31321
1700 3 9 5.62569 24.8884 9.31745
4677 6 12 6.54317 26.6922 8.49888
1299 2 8 5.93309 26.6561 9.44638
8231 11 17 6.46754 25.5504 8.87302
8229 11 17 6.36431 25.4736 8.80816
1301 2 8 5.93995 26.4158 9.56091
4675 6 12 6.41008 26.698 8.45299
8230 11 17 6.84579 24.3709 8.78097
11270 13 19 5.25164 26.9894 8.47392
11272 13 19 5.24939 27.0702 8.57655
7293 10 16 -11.0753 0.501466 26.6907
7292 10 16 -10.0065 0.330071 27.0818
7291 10 16 -8.95434 0.693426 27.4884
15944 16 22 -7.04978 1.13349 28.0415
15945 16 22 -7.86628 0.317077 27.6441
15943 16 22 -7.16579 2.32651 27.9892
ITEM: TIMESTEP
25200000
ITEM: NUMBER OF ATOMS
96
ITEM: BOX BOUNDS ff ff ff
-3.5000000000000000e+01 3.5000000000000000e+01
-3.5000000000000000e+01 3.5000000000000000e+01
-3.5000000000000000e+01 3.5000000000000000e+01
ITEM: ATOMS id mol type x y z
6742 9 15 22.9959 -16.4043 -5.81726
287 1 7 -18.2508 -22.0999 -3.45208
288 1 7 -17.5106 -22.761 -2.74794
286 1 7 -19.1389 -21.3314 -3.30531
6741 9 15 22.4614 -17.1279 -5.10331
6743 9 15 23.4243 -15.9092 -4.81229
7289 9 15 -3.11858 -2.22802 -3.08355
7290 9 15 -4.26806 -2.27307 -3.03489
7288 9 15 -4.2568 -2.32904 -2.83122
2 1 7 -3.63073 -4.07306 -1.92245
3 1 7 -4.43285 -3.46786 -2.5708
1 1 7 -4.55502 -3.25459 -2.27312
3614 4 10 -3.86112 -3.36888 -1.30468
3612 4 10 -3.71084 -3.28508 -1.17776
13393 14 20 -5.07895 -3.24613 -1.28639
3615 5 11 -3.51168 -2.70392 -2.19033
3617 5 11 -3.46616 -2.86857 -2.16695
3616 5 11 -2.39385 -3.10228 -1.83584
6740 8 14 -3.68901 -1.60138 -2.34892
6042 8 14 -4.10202 -1.32333 -1.0085
13392 14 20 -4.37059 -2.3696 -1.65787
13394 14 20 -4.30967 -2.37553 -1.69332
6739 8 14 -4.73153 -1.15959 -2.04436
289 2 8 -3.41391 -2.18519 -1.12761
3613 4 10 -4.41034 -2.46343 -0.73523
6738 8 14 -3.67188 -1.54928 -2.13758
6043 8 14 -2.96656 -1.12597 -1.46755
6041 8 14 -2.98426 -1.12771 -1.28639
291 2 8 -3.32595 -2.23931 -1.11451
290 2 8 -2.60308 -2.05694 -1.99678
14759 16 22 -0.104724 -28.2077 1.03309
8227 10 16 -0.97764 -28.7684 1.7262
14758 16 22 0.163084 -28.9222 1.91185
9064 11 17 0.0803914 -27.7621 2.62498
14760 16 22 0.120851 -28.9025 2.01156
9066 11 17 0.0627647 -27.9346 2.58026
12418 13 19 1.42069 -28.4251 2.00034
8228 10 16 -0.490465 -28.8311 2.85063
8226 10 16 -0.518588 -28.7066 2.86372
9065 11 17 -0.883562 -27.8788 3.27978
4679 7 13 -1.0508 -28.5552 4.05755
12417 13 19 0.763032 -28.5711 2.95778
12419 13 19 0.77898 -28.7122 2.90513
4680 7 13 0.145536 -28.5977 3.86051
4678 7 13 0.119667 -28.5653 3.77705
12420 14 20 2.85065 -1.14561 4.69897
1704 4 10 18.7969 -20.8812 7.01587
1703 4 10 19.4631 -20.0297 6.63717
1702 4 10 18.9391 -20.2105 7.60806
12421 14 20 2.28178 -0.89982 5.77564
7292 10 16 -10.6863 -8.21701 25.5022
7293 10 16 -11.7607 -7.79722 25.1366
7291 10 16 -11.8017 -7.94058 25.1211
15943 16 22 -3.62089 -5.86492 28.0866
15944 16 22 -4.76016 -5.56735 27.9756
15945 16 22 -4.17106 -4.63301 28.3026
9068 12 18 -22.8794 2.07875 -17.5378
9067 12 18 -23.4233 1.41417 -16.7839
9069 12 18 -22.3777 2.19589 -16.421
1304 3 9 -10.4273 20.7918 -16.9324
1303 3 9 -9.38543 21.1113 -17.3383
1302 3 9 -10.3645 20.9168 -16.6006
4337 5 11 3.89118 22.6403 -16.9181
4339 5 11 5.33862 21.9232 -17.5132
4338 5 11 4.99728 22.7128 -16.7353
11267 12 18 18.0416 1.72284 -8.72942
11269 12 18 18.04 1.78122 -8.67004
11268 12 18 17.5554 0.798575 -8.20244
13395 15 21 -14.0764 16.4266 -3.29364
13396 15 21 -14.292 17.5535 -3.21882
13397 15 21 -13.7643 17.9304 -2.27073
12422 14 20 2.91966 0.0152883 5.40148
11271 13 19 3.90961 26.3721 9.09674
11272 13 19 3.9644 26.7612 10.2551
11270 13 19 4.46633 26.7671 10.1127
4340 6 12 5.02113 26.5991 9.03355
4677 6 12 4.82232 25.8444 9.78843
4675 6 12 4.8304 25.6884 9.84696
4342 6 12 5.10734 26.5756 9.00756
4676 6 12 5.93594 25.4159 9.55954
8230 11 17 6.95789 26.647 8.35944
1701 3 9 5.82205 26.4062 10.2177
1699 3 9 5.57851 26.5139 10.191
8229 11 17 6.20934 26.6864 9.19143
8231 11 17 6.15232 26.6961 9.18846
1299 2 8 7.04734 26.0377 10.1567
1300 2 8 7.23611 25.006 9.60881
1301 2 8 7.16277 25.9255 10.2781
4341 6 12 5.79448 26.9534 8.19052
14757 15 21 23.6804 9.32576 12.9088
14755 15 21 23.5427 9.46543 13.1241
14756 15 21 22.4773 9.35836 12.5903
6040 7 13 23.4219 10.5267 13.2881
1700 3 9 5.09295 25.7152 10.8357
6038 7 13 22.5953 10.6856 13.5376
6039 7 13 22.9493 9.683 13.9357
ITEM: TIMESTEP
25300000
ITEM: NUMBER OF ATOMS
96
ITEM: BOX BOUNDS ff ff ff
-3.5000000000000000e+01 3.5000000000000000e+01
-3.5000000000000000e+01 3.5000000000000000e+01
-3.5000000000000000e+01 3.5000000000000000e+01
ITEM: ATOMS id mol type x y z
286 1 7 -18.6073 -21.5573 -3.18584
288 1 7 -17.8174 -21.4121 -3.47188
287 1 7 -17.8773 -22.2209 -2.61811
6742 9 15 21.6141 -18.1084 -0.412448
3612 4 10 -6.17621 -2.8697 -0.880671
3613 4 10 -5.27249 -3.18213 -0.275348
6041 8 14 -5.78844 -0.831387 -0.247397
6043 8 14 -5.67553 -0.952909 -0.312741
13394 14 20 -5.63772 -2.10352 -0.0315778
13392 14 20 -5.85909 -2.08257 -0.0197691
3614 4 10 -6.30638 -2.68455 -0.842388
7288 9 15 -6.70979 -1.53366 -0.590214
6042 8 14 -6.39832 -0.577981 -1.23993
7290 9 15 -6.75908 -1.3999 -0.444227
2 1 7 -6.05311 -2.4981 -1.9897
3 1 7 -7.03425 -2.13501 -1.37375
1 1 7 -6.98166 -1.72978 -1.6276
289 2 8 -5.80034 -1.70051 -1.18673
291 2 8 -5.84749 -1.80642 -1.09007
3615 5 11 -5.94431 -1.09442 -2.14353
3617 5 11 -5.77895 -1.35764 -2.28595
6740 8 14 -4.85723 -1.71257 -0.558401
6738 8 14 -4.67361 -1.63697 -0.499941
290 2 8 -4.98242 -2.59571 -1.10319
3616 5 11 -5.06536 -1.00911 -1.37847
9065 11 17 -1.5707 -28.7796 1.83808
9066 11 17 -0.372709 -28.9198 1.741
9064 11 17 -0.497353 -28.8951 1.38119
14760 16 22 0.00141315 -27.9375 2.05165
14759 16 22 1.08369 -27.6926 2.58287
14758 16 22 0.0235277 -27.9773 2.00282
12419 13 19 0.815202 -28.7206 1.82953
12417 13 19 0.701483 -28.8331 1.8383
12418 13 19 1.65792 -28.6826 2.60972
1704 4 10 21.5314 -18.8869 2.29379
1703 4 10 20.7313 -19.7985 2.34372
6743 9 15 22.5598 -17.9987 0.215938
6741 9 15 22.6442 -17.8452 0.225956
7289 9 15 -6.78555 -2.4858 0.105034
13393 14 20 -6.043 -1.22156 0.730408
6739 8 14 -4.98344 -1.20637 0.524948
8228 10 16 -0.72679 -28.4636 2.94191
8226 10 16 -0.902617 -28.6092 2.78185
8227 10 16 -1.9332 -28.5234 3.21519
4680 7 13 0.371303 -28.7293 2.81996
4678 7 13 0.437835 -28.6763 2.97667
4679 7 13 0.0738723 -27.6017 3.16553
1702 4 10 21.2381 -19.2775 3.26528
12422 14 20 5.0993 -0.967226 5.29423
12421 14 20 4.99406 -1.93113 6.07486
12420 14 20 3.92226 -2.03955 6.69516
7291 10 16 -14.4402 -13.7529 20.8537
7293 10 16 -15.8061 -14.5515 19.2866
7292 10 16 -15.1803 -13.6439 19.8572
9068 12 18 -20.2035 1.94052 -17.1366
9067 12 18 -20.9429 2.24958 -18.0492
9069 12 18 -20.7752 2.97338 -17.1443
1302 3 9 -5.90607 23.2213 -16.206
1304 3 9 -7.54745 23.7104 -14.6198
1303 3 9 -6.70111 23.4606 -15.419
4337 5 11 4.58795 25.8882 -11.5352
11267 12 18 18.321 1.74179 -8.36384
11269 12 18 17.6976 0.973503 -8.11576
11268 12 18 17.2184 2.04407 -8.2046
4338 5 11 4.93869 26.202 -10.5022
4339 5 11 5.651 25.7493 -9.60797
6040 7 13 25.7378 12.5622 -3.01535
6039 7 13 25.3038 11.4412 -2.76471
6038 7 13 26.5005 11.305 -2.54956
8231 11 17 8.53663 27.1375 5.07114
11271 13 19 6.91904 24.8079 7.55918
11272 13 19 6.29689 25.5336 6.91825
4676 6 12 6.74212 26.5613 5.75045
11270 13 19 7.78358 24.8778 6.74196
4675 6 12 7.26084 25.9247 6.58721
1701 3 9 6.56378 26.7152 6.791
1699 3 9 6.63977 26.8376 6.76387
4677 6 12 7.45278 26.042 6.58799
4341 6 12 7.73773 26.2698 5.45991
1299 2 8 7.94914 26.7681 7.32807
1301 2 8 7.68496 26.8663 7.3063
1700 3 9 6.72828 26.5437 7.92086
1300 2 8 7.62378 25.6908 7.6918
8229 11 17 8.49562 25.9342 6.99844
8230 11 17 8.63467 26.7816 6.21884
4342 6 12 7.58925 27.1528 6.30072
4340 6 12 7.47793 27.3106 6.07469
13396 15 21 -11.6604 15.6475 8.49796
13397 15 21 -12.1056 15.3212 9.62812
13395 15 21 -10.7976 16.3592 8.45333
14757 15 21 16.013 7.64817 12.6153
14755 15 21 16.5716 8.03765 13.2521
14756 15 21 15.3919 7.85189 13.6291
15944 16 22 -5.56155 0.0146172 28.2547
15945 16 22 -4.77779 0.911132 28.3342
15943 16 22 -4.42952 0.306441 28.0855
ITEM: TIMESTEP
25400000
ITEM: NUMBER OF ATOMS
96
ITEM: BOX BOUNDS ff ff ff
-3.5000000000000000e+01 3.5000000000000000e+01
-3.5000000000000000e+01 3.5000000000000000e+01
-3.5000000000000000e+01 3.5000000000000000e+01
ITEM: ATOMS id mol type x y z
9065 11 17 -3.84403 -27.5942 -2.97416
14759 16 22 -1.32062 -28.615 -3.92512
14760 16 22 -2.22157 -28.4246 -3.24073
14758 16 22 -1.98025 -28.4914 -2.88346
3613 4 10 -6.24726 -3.1029 -5.07694
7289 9 15 -7.89898 -3.13981 -3.56934
3617 5 11 -7.03185 -4.01421 -3.64157
3615 5 11 -7.02544 -4.01578 -3.6595
3 1 7 -6.28715 -3.70345 -2.89864
1 1 7 -6.21797 -3.6409 -3.0926
291 2 8 -5.96901 -3.78833 -4.02894
289 2 8 -5.91646 -3.83138 -4.06672
2 1 7 -7.11252 -2.87006 -2.70493
3616 5 11 -7.87988 -4.06812 -4.48526
7288 9 15 -6.78329 -3.03401 -3.96329
7290 9 15 -6.79288 -2.96584 -3.90658
6041 8 14 -5.47393 -2.71987 -4.1872
6043 8 14 -5.40984 -2.76422 -4.22865
290 2 8 -5.15408 -3.37827 -3.33197
3612 4 10 -5.0947 -3.4046 -5.11552
3614 4 10 -5.16087 -3.55132 -4.91115
13392 14 20 -6.03459 -2.56253 -3.2217
13394 14 20 -6.05285 -2.5306 -3.20135
13393 14 20 -6.31754 -1.94981 -4.17969
6740 8 14 -6.86052 -2.33128 -5.05773
6739 8 14 -5.70802 -2.04917 -4.9939
6738 8 14 -4.64152 -1.64554 -4.74799
6042 8 14 -5.34543 -1.62988 -3.80362
9064 11 17 -3.22193 -28.4504 -2.42255
8227 10 16 -4.29786 -28.5171 -1.8754
4678 7 13 -3.34479 -28.4257 -1.29458
8228 10 16 -3.55953 -27.5019 -1.83265
8226 10 16 -3.56841 -27.5484 -1.81117
9066 11 17 -3.14007 -28.5424 -2.61284
4680 7 13 -3.21164 -28.5928 -1.2772
4679 7 13 -2.44007 -27.5712 -1.32557
12417 13 19 -2.58802 -27.582 -2.43869
12419 13 19 -2.60211 -27.6004 -2.64084
12418 13 19 -1.58746 -27.0316 -2.18665
287 1 7 -20.5183 -19.5889 4.15769
286 1 7 -19.6135 -20.4588 4.14599
288 1 7 -20.4664 -20.02 3.0392
1704 4 10 26.3888 -10.9999 3.6972
1703 4 10 26.8117 -10.0021 3.35183
1702 4 10 27.2058 -8.87079 3.45719
12422 14 20 6.97339 -8.12704 7.18516
12420 14 20 9.31336 -8.45693 7.5775
12421 14 20 8.14597 -8.12023 7.49833
6743 9 15 27.8218 -5.53725 5.73988
6741 9 15 27.4868 -3.31536 6.81804
6742 9 15 27.7041 -4.43236 6.31682
7293 10 16 -18.5961 -14.0701 16.9926
7292 10 16 -17.7578 -14.6882 17.4638
7291 10 16 -17.7087 -13.6536 18.0971
15945 16 22 0.462361 -10.8234 26.712
15944 16 22 0.657684 -9.65362 27.1368
15943 16 22 1.08958 -8.46837 27.1709
9067 12 18 -22.4397 0.757436 -18.0876
9068 12 18 -22.669 1.61083 -17.3209
9069 12 18 -22.152 1.63943 -16.2018
4338 5 11 10.2513 22.3248 -14.8384
4339 5 11 9.37771 23.0067 -14.4587
4337 5 11 9.15019 22.4648 -14.4303
1303 3 9 -3.85797 26.3625 -10.8447
1302 3 9 -2.99858 26.1565 -11.65
11267 12 18 17.6855 0.473924 -8.49521
11269 12 18 17.9262 0.449389 -8.43313
11268 12 18 18.1811 1.58517 -8.64942
1304 3 9 -3.38264 26.7476 -9.8142
6039 7 13 28.0597 5.26861 3.54439
6038 7 13 27.8831 6.31082 4.07085
6040 7 13 27.7196 6.44556 3.70955
13397 15 21 -13.3482 1.29332 6.74847
13396 15 21 -12.441 0.714182 6.39333
13395 15 21 -11.9102 1.69957 6.83612
11271 13 19 5.32222 26.2649 8.64772
1700 3 9 4.8711 25.9183 9.50703
4677 6 12 7.01786 26.3447 8.95112
4341 6 12 6.09607 26.9205 8.40924
11272 13 19 6.04098 25.5971 9.33371
11270 13 19 6.08195 25.5471 9.27271
1701 3 9 5.67534 26.1446 10.4142
1699 3 9 5.66029 26.2208 10.4077
1299 2 8 6.2926 25.0815 10.1979
1301 2 8 6.15435 25.0111 10.3637
4676 6 12 7.92647 26.153 9.61329
8230 11 17 7.21623 25.1296 9.57309
8231 11 17 6.73368 26.1101 10.0453
8229 11 17 6.86452 26.1362 10.0696
4342 6 12 5.84295 26.7282 9.54158
4340 6 12 5.93917 26.6476 9.50655
4675 6 12 6.9783 26.0935 8.83016
14757 15 21 25.4535 4.24204 12.5487
14755 15 21 25.6586 6.37002 11.7732
14756 15 21 25.3508 5.46016 12.5502
1300 2 8 6.83407 25.6814 11.1173
ITEM: TIMESTEP
25500000
ITEM: NUMBER OF ATOMS
96
ITEM: BOX BOUNDS ff ff ff
-3.5000000000000000e+01 3.5000000000000000e+01
-3.5000000000000000e+01 3.5000000000000000e+01
-3.5000000000000000e+01 3.5000000000000000e+01
ITEM: ATOMS id mol type x y z
11269 12 18 18.1348 -0.694627 -7.43953
11267 12 18 18.6059 -0.470662 -7.81328
1 1 7 -9.29439 -3.45508 -3.22251
3 1 7 -9.29569 -3.43607 -3.31456
291 2 8 -8.73647 -4.36627 -3.06935
289 2 8 -8.7469 -4.40911 -3.23022
2 1 7 -9.96156 -4.40287 -3.62234
3615 5 11 -8.06269 -2.81012 -3.25169
3617 5 11 -8.06502 -2.78587 -3.12818
3613 4 10 -6.86999 -3.01194 -3.55522
3614 4 10 -7.65336 -3.89265 -3.47726
3616 5 11 -8.8088 -2.29917 -4.01758
6739 8 14 -9.22866 -2.22467 -3.04761
7289 9 15 -8.25753 -1.68593 -3.23727
3612 4 10 -7.20201 -2.04113 -2.9604
6743 9 15 27.0554 -0.493345 -4.41787
6742 9 15 28.0146 -1.14495 -4.38715
6741 9 15 28.2528 -2.22203 -4.86914
12418 13 19 -2.68642 -27.6785 -0.450706
1702 4 10 28.2868 -5.49992 -2.15553
1703 4 10 28.1425 -6.32444 -1.28259
290 2 8 -9.74147 -4.16223 -2.50891
13394 14 20 -8.49485 -3.4481 -2.4549
13392 14 20 -8.45183 -3.39345 -2.50491
6738 8 14 -9.49617 -3.03378 -2.1629
6740 8 14 -9.49925 -3.03791 -2.18248
13393 14 20 -8.48516 -3.004 -1.39508
6041 8 14 -7.27067 -2.91179 -2.31247
6043 8 14 -7.40666 -2.96772 -2.30669
1704 4 10 28.445 -5.17792 -0.880937
7290 9 15 -8.57199 -2.34599 -2.22867
7288 9 15 -8.55027 -2.35603 -2.28285
6042 8 14 -7.49263 -1.88932 -1.88413
8228 10 16 -3.85983 -28.4529 1.97442
8226 10 16 -4.06938 -28.4258 1.85267
9065 11 17 -4.87416 -27.9234 1.38586
14758 16 22 -3.48262 -28.4461 0.757278
14760 16 22 -3.40836 -28.687 0.867935
9064 11 17 -4.34047 -28.1716 0.361502
8227 10 16 -4.05911 -27.4023 2.44239
4680 7 13 -2.7913 -28.5924 1.80183
4678 7 13 -2.89159 -28.5908 1.85737
9066 11 17 -3.75265 -27.4561 1.41155
12417 13 19 -2.84384 -27.1642 0.616626
12419 13 19 -2.6465 -27.2749 0.656187
14759 16 22 -2.24834 -28.4182 0.763199
4679 7 13 -3.16373 -28.1998 2.95149
287 1 7 -10.7773 -16.5761 7.82677
12422 14 20 3.62946 -3.4684 6.58828
12421 14 20 3.31745 -4.53339 6.16074
12420 14 20 4.35033 -4.56371 6.81771
288 1 7 -10.564 -17.64 8.39295
286 1 7 -11.173 -15.658 8.52635
7291 10 16 -20.8971 -9.15989 17.6202
7292 10 16 -21.5381 -8.91481 16.6905
7293 10 16 -21.3587 -7.80896 16.2171
15945 16 22 -5.00368 -3.60598 27.8631
15943 16 22 -4.94009 -2.87429 27.9025
15944 16 22 -4.02091 -3.52012 28.4815
9067 12 18 -23.5075 1.26714 -16.8057
9068 12 18 -23.6631 2.05397 -15.9197
9069 12 18 -22.9082 1.36238 -15.308
1303 3 9 -16.4768 18.2042 -14.8269
1302 3 9 -16.1796 17.7291 -15.9501
1304 3 9 -15.8516 19.1597 -14.8247
4337 5 11 2.84619 22.9479 -11.6013
4338 5 11 2.71779 23.9717 -12.0854
4339 5 11 1.83637 24.5874 -12.6281
11268 12 18 18.0112 0.493102 -7.56267
6038 7 13 24.7479 13.4137 -6.28315
6039 7 13 24.1292 14.4279 -6.64315
6040 7 13 23.4708 15.084 -5.76794
13397 15 21 -11.2977 6.01308 7.31479
13396 15 21 -12.2555 6.73018 7.026
13395 15 21 -11.2355 6.44186 7.65903
4677 6 12 -0.245189 26.1213 8.87777
4675 6 12 -0.247175 26.2142 8.9707
11271 13 19 -0.360965 25.8391 10.0408
4676 6 12 -0.864023 26.773 9.76397
11272 13 19 0.256611 26.9175 10.3156
11270 13 19 0.228663 26.7732 10.5644
1299 2 8 0.782491 26.4646 8.6995
1301 2 8 0.808675 26.5728 8.74348
1300 2 8 1.82135 26.4362 9.31361
1699 3 9 0.516119 26.2319 9.68226
1701 3 9 0.709963 26.2288 9.64914
1700 3 9 1.29748 26.5873 10.6476
4341 6 12 -0.25753 27.163 8.08192
4342 6 12 -0.00144372 27.2122 9.29504
4340 6 12 0.0839347 27.2322 9.2686
8231 11 17 1.1712 27.2807 9.555
8230 11 17 0.939577 27.6313 8.48665
8229 11 17 1.15561 27.2552 9.60573
14756 15 21 17.3446 15.9599 15.1035
14755 15 21 16.7585 17.0934 15.2362
14757 15 21 17.1392 16.7703 15.9481
ITEM: TIMESTEP
25600000
ITEM: NUMBER OF ATOMS
96
ITEM: BOX BOUNDS ff ff ff
-3.5000000000000000e+01 3.5000000000000000e+01
-3.5000000000000000e+01 3.5000000000000000e+01
-3.5000000000000000e+01 3.5000000000000000e+01
ITEM: ATOMS id mol type x y z
9067 12 18 -22.7108 -0.737037 -17.5633
11267 12 18 17.4387 -0.0235318 -8.37912
8226 10 16 -3.17486 -28.519 -2.95866
8228 10 16 -3.0286 -28.5919 -3.0945
291 2 8 -7.8869 -5.89822 -2.93514
289 2 8 -7.7585 -5.85702 -2.80952
3616 5 11 -8.11342 -4.7097 -3.18431
7289 9 15 -7.01081 -4.94104 -2.92806
9065 11 17 -3.70744 -28.5475 -1.80822
8227 10 16 -2.66391 -27.6058 -2.41557
9064 11 17 -2.5162 -28.5327 -1.77266
9066 11 17 -2.54879 -28.6553 -1.59775
12418 13 19 -0.832491 -27.481 -0.538642
12419 13 19 -1.89209 -27.7381 -0.830021
12417 13 19 -1.80918 -27.7562 -1.16663
4680 7 13 -1.98026 -28.8148 -0.108775
4678 7 13 -2.11663 -28.7778 -0.140001
14758 16 22 -1.52116 -28.8775 -1.2008
14760 16 22 -1.42933 -28.7678 -1.08613
14759 16 22 -1.44544 -28.0342 -2.09349
3617 5 11 -8.81409 -5.57837 -2.6251
3615 5 11 -8.81901 -5.49071 -2.67489
6042 8 14 -9.17858 -6.40201 -1.58715
6043 8 14 -8.1147 -6.08126 -1.84345
6041 8 14 -8.09165 -6.11722 -1.8677
13392 14 20 -8.9466 -5.39912 -1.49328
13393 14 20 -8.3885 -6.27719 -0.870575
290 2 8 -7.45354 -6.89751 -2.34776
3613 4 10 -7.11072 -6.33306 -0.925946
7288 9 15 -6.9366 -5.78112 -2.20125
7290 9 15 -7.06421 -5.78288 -1.95157
1704 4 10 28.172 -6.31152 -2.22731
1703 4 10 27.3022 -7.20664 -2.37871
1702 4 10 27.9581 -6.67782 -1.45312
13394 14 20 -8.94362 -5.34527 -1.36856
1 1 7 -8.78015 -4.40946 -2.22144
3 1 7 -8.74319 -4.42081 -2.28466
2 1 7 -8.36434 -4.42503 -1.13891
3614 4 10 -7.72219 -5.33708 -1.07606
3612 4 10 -7.70132 -5.28021 -0.941369
6739 8 14 -7.26531 -4.01462 -2.34274
6738 8 14 -7.86573 -5.03288 -2.1563
6740 8 14 -7.88738 -5.05864 -2.10834
6742 9 15 27.9699 -1.55934 -0.0939408
6743 9 15 28.8048 -0.641496 -0.0286517
6741 9 15 28.7259 -0.865743 -0.614424
4679 7 13 -1.51779 -27.8152 0.313764
12420 14 20 2.3429 -0.775341 5.07295
12422 14 20 3.12121 -2.41425 5.01773
12421 14 20 3.31063 -1.36664 5.52935
287 1 7 -19.145 -18.9208 10.2991
288 1 7 -19.0492 -18.1422 9.32551
286 1 7 -19.9446 -18.727 9.37505
7291 10 16 -16.4615 -9.38653 21.7741
7292 10 16 -15.4152 -9.42134 22.2648
7293 10 16 -15.5199 -10.4999 21.9504
15945 16 22 -3.53355 -10.8657 26.5379
15943 16 22 -3.55882 -8.68511 26.7809
15944 16 22 -4.10752 -9.76423 26.6859
9069 12 18 -22.2793 0.975152 -16.3659
9068 12 18 -22.9729 0.279208 -17.0234
4337 5 11 6.54612 23.8463 -14.8367
4339 5 11 5.5253 24.3139 -14.2928
4338 5 11 6.69313 24.4404 -13.868
11269 12 18 18.0848 0.13988 -8.66887
1304 3 9 -20.0715 17.0375 -10.0765
1303 3 9 -19.5841 17.983 -9.49491
1302 3 9 -18.5262 18.1793 -10.0724
11268 12 18 18.0514 0.5147 -7.48484
4341 6 12 -0.217463 27.2164 4.98937
4676 6 12 1.40818 28.4034 4.55606
6040 7 13 24.2031 11.9448 6.37492
14755 15 21 23.0262 12.0692 6.64016
14756 15 21 23.2206 12.6761 7.57199
14757 15 21 24.2979 12.9327 7.23873
6039 7 13 25.0084 12.9127 6.2658
6038 7 13 24.4491 11.9425 6.75596
1700 3 9 1.41477 26.8885 6.64367
1699 3 9 0.221946 26.8667 6.95876
11272 13 19 -0.227217 27.7793 5.98169
11270 13 19 -0.115373 27.7911 6.04932
11271 13 19 -0.314386 27.99 7.19876
4340 6 12 0.704584 27.0984 5.84494
4342 6 12 0.712238 27.0519 5.69613
1701 3 9 0.208567 27.1504 6.87115
1299 2 8 0.811654 27.8028 7.6581
4675 6 12 0.595726 28.3048 5.51135
8230 11 17 1.70119 28.265 5.99139
8229 11 17 0.701482 28.0611 6.56797
4677 6 12 0.586402 28.286 5.49391
8231 11 17 0.711447 28.0642 6.55547
1301 2 8 0.802483 27.7956 7.75484
1300 2 8 1.75009 27.9079 7.05481
13397 15 21 -16.7213 7.21758 13.6657
13395 15 21 -16.4963 6.61465 14.312
13396 15 21 -15.6114 7.30271 13.9144
ITEM: TIMESTEP
25700000
ITEM: NUMBER OF ATOMS
96
ITEM: BOX BOUNDS ff ff ff
-3.5000000000000000e+01 3.5000000000000000e+01
-3.5000000000000000e+01 3.5000000000000000e+01
-3.5000000000000000e+01 3.5000000000000000e+01
ITEM: ATOMS id mol type x y z
9065 11 17 -3.77824 -27.3974 -7.41916
9064 11 17 -4.62902 -27.7289 -6.65913
9066 11 17 -4.75324 -27.6721 -6.619
12418 13 19 -3.4068 -27.9593 -6.49496
12419 13 19 -2.90665 -28.2771 -5.49776
12417 13 19 -4.03633 -27.0419 -6.07444
8226 10 16 -5.23606 -27.0789 -5.80415
14759 16 22 -2.56488 -27.0044 -6.84295
14760 16 22 -2.14817 -27.7637 -6.00601
14758 16 22 -2.07657 -28.0195 -6.44195
289 2 8 -8.20158 -8.16428 -6.02967
291 2 8 -8.69381 -7.34489 -6.1125
290 2 8 -8.71534 -7.99087 -7.11109
6041 8 14 -9.70162 -8.05299 -5.82703
6043 8 14 -9.6993 -8.03891 -5.69216
8228 10 16 -5.68284 -27.8588 -5.05838
8227 10 16 -4.57621 -27.9219 -5.3506
6042 8 14 -10.6199 -8.35295 -5.17566
3612 4 10 -8.9423 -8.7254 -5.26442
3614 4 10 -8.9352 -8.63807 -5.1021
6740 8 14 -8.7527 -8.12235 -4.13849
6738 8 14 -8.71315 -8.18145 -4.04911
6739 8 14 -9.53222 -8.97996 -3.97058
3613 4 10 -8.52657 -9.31436 -4.22706
13392 14 20 -9.79679 -8.12988 -4.52355
13394 14 20 -9.85563 -8.18926 -4.57126
3616 5 11 -7.74326 -9.38792 -5.05516
3615 5 11 -7.95418 -8.30795 -4.76643
3617 5 11 -7.91829 -8.24875 -4.93529
2 1 7 -8.83592 -6.38873 -5.00835
7288 9 15 -8.16147 -7.18481 -4.39402
13393 14 20 -9.84881 -7.15931 -5.17858
3 1 7 -8.82134 -7.58087 -5.10417
1 1 7 -8.82508 -7.59838 -5.0827
7289 9 15 -9.2972 -7.05943 -4.15065
7290 9 15 -8.14049 -7.18434 -4.22722
1704 4 10 23.8682 -14.2094 2.00185
1703 4 10 24.5638 -15.0358 2.68778
6743 9 15 28.5077 -2.59329 2.41117
4679 7 13 3.5168 -28.2082 4.88242
4678 7 13 4.6384 -27.9348 4.5289
286 1 7 -15.4131 -20.3063 4.08325
287 1 7 -14.7327 -20.9558 3.33339
288 1 7 -15.6621 -20.4956 2.72934
1702 4 10 24.8552 -14.4148 3.68266
6742 9 15 28.3934 -3.29756 3.34939
6741 9 15 28.3195 -2.55661 4.25328
4680 7 13 3.61731 -27.9973 6.0295
7292 10 16 -19.6423 -11.5158 17.6073
7293 10 16 -19.7936 -12.0643 16.5979
7291 10 16 -19.7004 -10.6043 18.2969
15944 16 22 -8.63927 -14.6327 21.2969
15943 16 22 -7.53448 -14.9974 21.7427
15945 16 22 -7.45977 -14.8801 21.5649
9068 12 18 -21.9771 5.02523 -17.8013
9067 12 18 -21.2743 5.56618 -18.6605
9069 12 18 -21.0661 5.56507 -17.3284
1303 3 9 -13.7778 20.6881 -13.8318
1302 3 9 -14.5684 20.933 -12.9886
1304 3 9 -14.2476 20.3461 -12.7648
4337 5 11 -0.00477002 22.4282 -11.0574
4338 5 11 0.652543 23.2259 -11.6823
4339 5 11 1.06099 22.1903 -11.125
11267 12 18 18.194 1.28357 -8.42914
11268 12 18 17.8136 0.250487 -8.97952
11269 12 18 17.506 1.28138 -8.34867
6040 7 13 23.7613 16.0051 -3.73132
6038 7 13 24.4757 15.0176 -3.04868
6039 7 13 23.7926 15.8653 -2.60404
12422 14 20 12.4184 1.59007 3.76257
12421 14 20 12.4377 2.27108 4.74774
12420 14 20 12.7665 1.11454 4.65353
14757 15 21 26.449 8.88489 6.87781
14756 15 21 26.1436 9.94294 7.24913
14755 15 21 25.6725 10.6153 8.16627
11271 13 19 1.0187 25.7972 10.7093
8230 11 17 2.25362 27.0682 9.86137
4341 6 12 0.830364 25.4514 11.8866
11272 13 19 1.31636 26.4111 11.6832
11270 13 19 1.47576 26.346 11.7468
8229 11 17 2.24678 26.2753 10.7693
8231 11 17 2.16795 26.5169 10.8895
4340 6 12 1.94855 25.3228 11.4792
4342 6 12 1.97475 25.4392 11.3225
1701 3 9 1.77626 25.78 12.6144
1699 3 9 1.62878 25.7278 12.7733
1700 3 9 2.57408 24.9046 12.4668
1299 2 8 2.50435 25.9958 11.9777
1301 2 8 2.46087 26.1604 11.9858
4677 6 12 3.31381 26.3248 11.2095
4676 6 12 3.16644 25.146 11.4419
4675 6 12 3.22223 26.2613 11.0773
1300 2 8 3.5607 25.7115 12.3224
13396 15 21 -10.9867 12.0461 18.5299
13397 15 21 -10.5692 13.1815 18.5737
13395 15 21 -10.4492 11.7934 19.4945
ITEM: TIMESTEP
25800000
ITEM: NUMBER OF ATOMS
96
ITEM: BOX BOUNDS ff ff ff
-3.5000000000000000e+01 3.5000000000000000e+01
-3.5000000000000000e+01 3.5000000000000000e+01
-3.5000000000000000e+01 3.5000000000000000e+01
ITEM: ATOMS id mol type x y z
290 2 8 -9.22765 -7.04286 -6.46075
7290 9 15 -8.9244 -6.06394 -5.80554
7288 9 15 -8.98725 -6.08622 -5.67717
7289 9 15 -9.85177 -5.669 -6.42635
2 1 7 -10.0749 -6.25363 -5.48237
3616 5 11 -8.27306 -6.93007 -6.06634
6739 8 14 -7.92089 -5.57974 -5.80681
1 1 7 -9.72926 -5.14563 -5.41996
14759 16 22 -0.151021 -27.874 -4.05208
9065 11 17 -0.260843 -27.6621 -2.94615
14760 16 22 0.843906 -28.6103 -4.13685
14758 16 22 0.780794 -28.5677 -4.26343
12419 13 19 0.831875 -27.8135 -3.41875
12417 13 19 0.836643 -27.8027 -3.32584
12418 13 19 1.89194 -27.8725 -3.87781
8228 10 16 1.69435 -28.58 -3.01941
9064 11 17 0.205944 -28.7678 -3.1016
9066 11 17 0.304506 -28.7163 -3.25309
8226 10 16 1.48798 -28.6989 -3.16179
3612 4 10 -8.43268 -8.31205 -4.20061
3614 4 10 -8.82546 -8.12129 -4.52795
13392 14 20 -8.7781 -7.02883 -4.04437
13394 14 20 -8.57676 -7.05881 -4.19868
291 2 8 -8.94608 -7.15404 -5.31116
289 2 8 -9.01418 -7.18961 -5.35793
3615 5 11 -8.3215 -6.37828 -4.99604
3617 5 11 -8.16624 -6.43901 -4.93868
6042 8 14 -9.97343 -7.21059 -4.66658
6041 8 14 -9.34407 -6.2009 -4.59894
13393 14 20 -8.28102 -5.89947 -4.0602
6043 8 14 -9.24173 -6.24081 -4.52577
3613 4 10 -8.01836 -7.58823 -5.11508
3 1 7 -9.70535 -5.24368 -5.10971
6738 8 14 -8.53918 -5.28945 -4.88104
6740 8 14 -8.59738 -5.10283 -4.86124
8227 10 16 0.94118 -28.1761 -2.19252
1702 4 10 20.0109 -20.3492 4.36902
1704 4 10 20.2317 -19.7648 4.18485
1703 4 10 19.5962 -20.2176 3.29138
4680 7 13 -1.94731 -27.7917 7.4978
286 1 7 -13.3059 -24.5397 7.28105
287 1 7 -13.6559 -23.376 7.56174
4679 7 13 -1.04681 -27.5861 8.32701
4678 7 13 -0.174423 -27.4199 9.08516
288 1 7 -14.6747 -23.275 8.24513
6743 9 15 26.4861 -1.8167 10.889
6742 9 15 25.9844 -2.3118 11.9086
6741 9 15 25.2762 -1.79961 12.7533
7292 10 16 -15.0126 -16.3456 18.4624
7293 10 16 -15.9587 -15.7081 17.9492
7291 10 16 -15.4407 -15.3614 18.9206
15943 16 22 -3.53104 -12.3872 25.7304
15944 16 22 -4.64308 -12.8648 25.402
15945 16 22 -3.71356 -12.3354 25.8925
9068 12 18 -21.8533 5.09686 -16.4711
9069 12 18 -21.1207 5.49515 -17.2958
9067 12 18 -22.7326 5.50326 -15.7658
1304 3 9 -8.27971 24.1048 -13.6664
4339 5 11 8.0607 23.3674 -14.808
4337 5 11 8.23157 23.2837 -14.8115
4338 5 11 8.61951 23.4803 -13.6957
1302 3 9 -7.70501 23.6577 -13.259
1303 3 9 -8.1602 24.6743 -12.6893
11269 12 18 17.0581 2.12965 -8.5587
11267 12 18 17.7645 1.60072 -8.30312
11268 12 18 18.036 2.75606 -8.71369
12420 14 20 11.9568 4.87021 0.761145
12422 14 20 10.5869 6.6654 0.366072
12421 14 20 11.2351 5.85553 0.910857
6039 7 13 22.628 17.878 1.99582
6038 7 13 23.3847 16.8672 1.96334
6040 7 13 21.7795 18.66 2.25851
14757 15 21 23.9374 4.14367 11.9135
14756 15 21 24.6535 4.85761 12.4127
14755 15 21 23.8874 5.74792 12.1762
11271 13 19 3.96972 24.4144 12.8096
4675 6 12 3.63125 25.4614 12.6223
4677 6 12 3.78902 25.5827 12.7626
4676 6 12 4.70347 25.2989 12.0247
1299 2 8 4.72267 25.3188 13.0327
1301 2 8 4.73023 25.3199 13.2096
1300 2 8 5.23039 24.3008 12.7792
8231 11 17 5.56224 25.7307 11.4309
8230 11 17 5.71469 25.2981 12.5784
1700 3 9 4.61114 24.1536 15.0208
1699 3 9 4.70223 24.0786 13.7722
4342 6 12 0.157961 24.4156 15.3557
4340 6 12 1.19871 24.7268 14.8019
4341 6 12 0.136429 25.1436 14.3421
11270 13 19 3.66362 25.0547 13.7859
11272 13 19 3.88566 25.0181 13.856
1701 3 9 4.70806 24.2445 13.8926
8229 11 17 5.67634 24.8796 13.7371
13397 15 21 -6.79066 18.008 21.2865
13395 15 21 -5.97987 19.5318 20.3173
13396 15 21 -6.91176 18.9843 20.5425
ITEM: TIMESTEP
25900000
ITEM: NUMBER OF ATOMS
96
ITEM: BOX BOUNDS ff ff ff
-3.5000000000000000e+01 3.5000000000000000e+01
-3.5000000000000000e+01 3.5000000000000000e+01
-3.5000000000000000e+01 3.5000000000000000e+01
ITEM: ATOMS id mol type x y z
14758 16 22 -3.7283 -27.2334 -8.64673
14760 16 22 -3.70405 -27.2696 -8.79055
12418 13 19 -2.56605 -27.3472 -8.70828
9065 11 17 -5.01464 -26.8985 -8.57639
14759 16 22 -4.15678 -26.0502 -8.70292
9064 11 17 -4.44216 -26.8214 -9.54542
9066 11 17 -4.20882 -27.3243 -7.73834
12419 13 19 -3.0857 -27.7436 -7.65124
12417 13 19 -3.13021 -27.7013 -7.66688
13393 14 20 -8.58698 -9.00077 -6.81339
6043 8 14 -7.84049 -8.54325 -5.9729
6041 8 14 -7.85281 -8.67082 -6.05249
289 2 8 -8.05798 -8.15133 -7.42422
291 2 8 -8.00332 -8.22599 -7.49916
3613 4 10 -7.38383 -9.09254 -7.13392
290 2 8 -8.55337 -7.13815 -7.73939
13392 14 20 -8.7775 -7.85455 -6.47443
13394 14 20 -8.65686 -7.90796 -6.55434
6042 8 14 -8.78285 -8.03949 -5.4594
7288 9 15 -8.80344 -6.78797 -6.10435
7290 9 15 -8.69874 -6.85461 -6.19137
3612 4 10 -7.27405 -7.96248 -6.60855
3614 4 10 -7.30407 -7.94725 -6.6739
2 1 7 -7.1382 -7.48483 -7.57236
1 1 7 -7.93147 -6.86617 -6.91434
3 1 7 -8.03722 -7.06528 -6.79785
3616 5 11 -6.84679 -7.99477 -5.51304
3617 5 11 -6.88583 -6.97051 -6.21176
3615 5 11 -6.82689 -6.97599 -6.21042
6740 8 14 -7.82498 -7.47884 -5.79389
6738 8 14 -7.94857 -7.51826 -5.79464
7289 9 15 -7.7164 -6.37699 -5.77479
6739 8 14 -8.61259 -6.84897 -5.05481
8226 10 16 2.62616 -28.8232 -1.68462
8227 10 16 2.85175 -28.872 -0.466428
8228 10 16 2.31074 -28.6648 0.612267
12422 14 20 9.99301 -1.99158 5.24805
12420 14 20 10.4561 -2.09194 5.22682
4678 7 13 3.19154 -26.2092 7.56391
4679 7 13 3.47101 -25.9279 6.43411
4680 7 13 2.91103 -26.0913 5.44123
1704 4 10 25.4978 -11.7692 6.11403
1703 4 10 25.3795 -11.6855 7.30346
1702 4 10 25.7613 -11.4326 6.25877
12421 14 20 10.0809 -2.21333 6.41905
288 1 7 -17.9313 -20.0929 9.8031
287 1 7 -17.7869 -19.2119 9.00641
286 1 7 -17.4619 -19.9759 8.1361
6743 9 15 26.4288 -4.92093 10.5412
6742 9 15 26.4231 -3.75304 10.2859
6741 9 15 26.5114 -3.78866 9.13683
15945 16 22 -13.8564 -8.8001 23.7068
7293 10 16 -15.2677 -7.566 22.9926
7292 10 16 -15.0872 -6.63735 23.6743
7291 10 16 -14.4916 -7.71087 23.488
15943 16 22 -14.0337 -6.64404 24.0496
15944 16 22 -13.6192 -7.67441 24.2312
9067 12 18 -21.9852 5.58744 -17.5025
9068 12 18 -22.494 5.94852 -16.4339
4339 5 11 11.5382 20.3177 -16.8698
4338 5 11 12.5746 19.8413 -16.6559
9069 12 18 -21.3985 6.17388 -16.0748
4337 5 11 11.7926 20.6473 -16.0474
11267 12 18 17.1952 1.59397 -8.85813
11269 12 18 17.3053 3.99729 -8.93272
11268 12 18 17.1066 2.77496 -9.00016
1304 3 9 -17.6566 21.2857 -7.13076
1302 3 9 -17.1064 22.3176 -6.36434
1303 3 9 -18.0335 21.7622 -6.01578
6040 7 13 21.9712 18.2234 -3.01338
6038 7 13 22.2519 18.2655 -1.66993
6039 7 13 22.7917 17.5013 -2.52261
14757 15 21 28.412 0.975862 4.6488
14755 15 21 28.2073 2.3128 5.23243
14756 15 21 27.8458 1.24925 5.67233
4342 6 12 4.02392 23.7796 13.9971
4340 6 12 3.98553 23.6936 13.9515
4341 6 12 3.05865 23.2763 14.4306
1300 2 8 3.88633 22.4431 15.8833
4675 6 12 4.03283 22.9502 14.8486
4677 6 12 4.14254 22.9222 15.0027
1299 2 8 4.41295 23.5767 15.9951
8229 11 17 4.84353 24.1253 14.9013
1301 2 8 4.53526 23.4085 15.9361
8231 11 17 4.8601 24.0203 14.8212
4676 6 12 4.95246 23.1155 14.0552
1701 3 9 3.77853 24.0999 15.1858
1699 3 9 3.76146 24.0689 15.1722
8230 11 17 5.43035 24.1228 13.8276
11272 13 19 4.12359 24.7526 14.3634
11270 13 19 4.13697 24.7873 13.5926
11271 13 19 2.9945 24.4785 13.8451
1700 3 9 2.70804 24.7051 14.8571
13395 15 21 -6.35391 21.0734 18.6072
13396 15 21 -7.16938 20.2457 19.0495
13397 15 21 -7.27764 19.0521 19.2546
ITEM: TIMESTEP
26000000
ITEM: NUMBER OF ATOMS
96
ITEM: BOX BOUNDS ff ff ff
-3.5000000000000000e+01 3.5000000000000000e+01
-3.5000000000000000e+01 3.5000000000000000e+01
-3.5000000000000000e+01 3.5000000000000000e+01
ITEM: ATOMS id mol type x y z
14760 16 22 -0.490386 -27.2886 -6.31122
8228 10 16 -0.817669 -28.2565 -5.80818
14759 16 22 0.650379 -27.0709 -6.52072
14758 16 22 0.0629021 -28.0757 -7.08474
12419 13 19 1.55736 -27.9956 -6.4586
12418 13 19 2.6778 -28.0579 -6.12439
3613 4 10 -11.289 -3.33529 -6.45979
289 2 8 -10.0807 -3.1404 -6.08787
291 2 8 -10.113 -3.21462 -6.11022
6042 8 14 -9.00756 -3.66504 -6.00956
290 2 8 -10.4448 -2.86904 -7.17992
3 1 7 -10.7844 -2.34112 -6.30745
1 1 7 -10.8254 -2.26655 -6.38993
2 1 7 -11.8554 -2.4708 -5.76434
6739 8 14 -11.1391 -1.59834 -5.50939
13392 14 20 -9.36295 -2.29343 -6.52046
13394 14 20 -9.42363 -2.53566 -6.7771
13393 14 20 -10.1867 -1.78167 -7.19743
6740 8 14 -10.0559 -1.54189 -6.04247
6738 8 14 -10.0844 -1.33751 -6.04937
3617 5 11 -9.08137 -2.52661 -5.41042
3615 5 11 -9.05438 -2.53303 -5.46281
7290 9 15 -10.3073 -2.39389 -5.39378
3616 5 11 -9.00431 -1.34531 -5.51794
8226 10 16 -1.83556 -28.4641 -4.92699
8227 10 16 -0.673028 -28.5538 -4.71055
12417 13 19 3.19895 -28.2689 -5.03538
6743 9 15 26.3897 -5.77722 -2.73186
6741 9 15 27.7007 -6.49149 -4.00122
6742 9 15 26.9437 -6.78197 -3.22212
3614 4 10 -11.0521 -3.07754 -5.31922
3612 4 10 -10.8237 -3.46967 -5.34187
7289 9 15 -10.4147 -2.98727 -4.38925
6043 8 14 -9.68409 -3.40933 -5.02787
6041 8 14 -9.59705 -3.42501 -4.96609
7288 9 15 -10.109 -2.39299 -5.36717
9064 11 17 -11.8503 -26.2823 -1.62402
9065 11 17 -11.7285 -26.1694 -0.405952
9066 11 17 -12.3299 -25.9018 0.541699
286 1 7 -18.9126 -19.6995 6.1858
287 1 7 -18.7467 -20.0353 7.25216
288 1 7 -18.1372 -20.8507 7.86729
1704 4 10 22.9732 -16.2249 6.789
1702 4 10 22.2759 -16.5549 7.41234
1703 4 10 21.8844 -15.9114 6.42343
4679 7 13 -6.62174 -18.4316 21.1207
4680 7 13 -7.61175 -18.5203 20.4797
7293 10 16 -16.9152 -12.0925 19.777
7291 10 16 -17.118 -11.8375 20.0089
7292 10 16 -16.0754 -11.666 20.6392
15945 16 22 -13.8916 -1.62931 20.4143
15943 16 22 -13.4777 -1.70818 21.5292
15944 16 22 -12.7564 -1.94635 20.5839
4678 7 13 -6.23669 -17.6112 21.8725
9068 12 18 -19.2385 6.91387 -19.0387
9067 12 18 -18.567 6.17784 -19.7557
9069 12 18 -19.4398 7.43989 -18.0208
4338 5 11 13.5012 21.5625 -13.473
1303 3 9 -20.912 16.1626 -11.5524
4337 5 11 12.6435 22.3205 -13.0073
4339 5 11 14.033 21.9467 -12.5298
11269 12 18 17.299 1.48709 -8.38669
11268 12 18 16.6018 2.39676 -8.76208
11267 12 18 17.574 1.85394 -8.64872
1302 3 9 -20.9328 16.5765 -10.4227
1304 3 9 -20.4254 16.6009 -10.4533
12421 14 20 2.46 3.82107 2.28474
12420 14 20 3.39507 3.73333 3.03139
12422 14 20 3.25636 3.17847 2.89073
6038 7 13 15.2714 18.0814 9.5509
6040 7 13 15.357 18.0604 9.59903
6039 7 13 14.5607 17.2366 10.0508
4676 6 12 2.40308 26.0168 9.79823
11272 13 19 2.0186 26.4476 10.7517
11270 13 19 2.03519 26.4994 10.7626
4677 6 12 3.11487 26.7998 10.3995
1300 2 8 3.67851 25.8156 10.7068
4675 6 12 3.09907 26.745 10.3267
11271 13 19 1.93582 27.1529 9.76936
14755 15 21 20.2266 13.5599 13.3541
1301 2 8 2.54886 25.5507 10.9116
1299 2 8 2.58646 25.4736 10.8439
4340 6 12 1.77541 26.3473 11.8249
4342 6 12 1.76042 26.1844 11.7456
1700 3 9 2.20776 24.9268 11.7091
1699 3 9 2.62529 25.7633 12.4661
4341 6 12 1.21968 25.2181 12.0778
1701 3 9 2.8818 25.7813 12.339
8230 11 17 3.79574 25.6425 11.8424
8231 11 17 3.01075 26.4112 11.4332
8229 11 17 2.97793 26.4177 11.3641
14757 15 21 19.0085 13.0522 14.9424
14756 15 21 19.6733 13.9239 14.3802
13396 15 21 -11.005 19.472 17.9967
13395 15 21 -9.92861 19.9046 18.1959
13397 15 21 -10.1401 19.2664 18.9252
ITEM: TIMESTEP
26100000
ITEM: NUMBER OF ATOMS
96
ITEM: BOX BOUNDS ff ff ff
-3.5000000000000000e+01 3.5000000000000000e+01
-3.5000000000000000e+01 3.5000000000000000e+01
-3.5000000000000000e+01 3.5000000000000000e+01
ITEM: ATOMS id mol type x y z
6739 8 14 -8.76298 -2.91867 -9.57314
3 1 7 -8.81816 -4.3153 -8.0857
7290 9 15 -9.84455 -4.182 -8.29894
6740 8 14 -9.00233 -3.25165 -8.44274
6738 8 14 -9.03778 -3.41402 -8.55199
7288 9 15 -10.001 -3.91226 -8.27102
289 2 8 -8.08407 -3.78887 -8.80568
290 2 8 -8.58438 -4.88492 -9.10061
291 2 8 -8.00155 -3.86075 -8.89473
3616 5 11 -7.10572 -3.11752 -8.94838
6042 8 14 -9.01522 -2.11019 -8.69372
3615 5 11 -8.0988 -2.6906 -8.41592
3617 5 11 -7.98217 -2.61872 -8.34687
8227 10 16 -7.85969 -27.0561 -6.26681
8228 10 16 -9.04041 -26.7827 -5.92479
1 1 7 -8.69632 -4.34652 -8.03184
7289 9 15 -10.5341 -3.95227 -7.26254
2 1 7 -9.65561 -4.62027 -7.30047
3614 4 10 -9.32898 -3.58396 -7.37965
3612 4 10 -9.40213 -3.50389 -7.31531
3613 4 10 -8.52186 -3.05229 -6.66389
13393 14 20 -8.69982 -4.18971 -6.85115
13394 14 20 -8.15779 -3.48215 -7.63718
13392 14 20 -8.07357 -3.46224 -7.63318
6041 8 14 -8.81452 -2.48001 -7.5914
6043 8 14 -8.96655 -2.48003 -7.54309
8226 10 16 -7.4634 -27.4733 -5.22788
12417 13 19 1.77942 -27.2474 -3.59951
12418 13 19 1.90178 -28.4448 -3.82334
9064 11 17 -8.43448 -27.5103 -0.999885
9066 11 17 -9.12715 -27.4253 -1.36486
12419 13 19 1.37374 -28.4868 -2.67147
14760 16 22 5.23299 -27.1257 -2.45098
14759 16 22 5.79078 -28.1286 -2.42663
14758 16 22 5.88827 -27.3177 -1.44346
9065 11 17 -8.39065 -26.8529 -2.06138
6742 9 15 28.8094 -0.703171 -0.495606
6743 9 15 28.7573 -1.72196 -1.0607
1703 4 10 18.9787 -21.7052 1.99521
1702 4 10 19.776 -20.7437 1.82515
6741 9 15 28.8623 -0.175335 0.578954
1704 4 10 19.414 -21.1749 2.97624
286 1 7 -20.7592 -17.0407 5.19856
288 1 7 -22.4897 -17.0272 6.30004
287 1 7 -21.7526 -17.6828 5.50407
4679 7 13 -5.6527 -16.4304 23.0704
4678 7 13 -4.44732 -16.663 23.0783
4680 7 13 -5.23444 -15.5208 23.7711
15945 16 22 -14.3834 -5.88999 22.8821
15944 16 22 -13.8864 -6.92163 22.4695
7293 10 16 -14.512 -7.10717 23.644
15943 16 22 -13.1254 -7.51673 21.6837
7292 10 16 -13.4516 -6.4843 23.8352
7291 10 16 -14.2284 -5.76805 24.4374
4337 5 11 11.9325 18.0017 -18.9034
9067 12 18 -21.6566 4.83424 -18.5473
9069 12 18 -21.3643 5.01279 -16.9697
9068 12 18 -21.4053 5.79209 -17.9266
4338 5 11 12.4359 18.7085 -18.0517
4339 5 11 12.9645 19.3863 -17.1862
11269 12 18 17.5281 1.92004 -8.15473
11267 12 18 17.8072 2.23299 -9.12089
11268 12 18 16.7116 1.62125 -9.0606
1303 3 9 -21.6163 16.9922 -8.5136
1304 3 9 -21.1998 18.0128 -7.92097
1302 3 9 -21.2737 17.0354 -7.39452
12421 14 20 0.303387 1.86593 3.02973
12422 14 20 1.40377 1.52656 3.44495
12420 14 20 0.948963 2.73739 3.24907
14755 15 21 21.9586 12.7884 6.60439
14757 15 21 24.0592 12.8514 5.97259
14756 15 21 23.148 12.7224 6.72253
6039 7 13 23.0974 15.8125 7.06986
6040 7 13 22.4592 15.7385 8.07815
6038 7 13 22.8715 15.6916 8.20944
4676 6 12 5.18254 23.9703 11.5959
11271 13 19 4.50042 24.1495 12.6859
4677 6 12 5.79025 23.8345 12.572
4675 6 12 5.98984 23.9336 12.4874
4342 6 12 4.42262 25.0878 13.3646
11272 13 19 4.37998 24.876 11.8246
4340 6 12 4.18891 25.1282 12.9456
8231 11 17 5.29615 24.968 12.5275
8229 11 17 5.34994 24.8943 12.5445
1699 3 9 7.06717 24.2467 12.5288
1299 2 8 7.65292 25.0511 12.141
1300 2 8 7.01198 24.499 11.325
1700 3 9 6.36019 25.1973 12.605
1701 3 9 6.84498 25.5823 11.6368
1301 2 8 5.93814 24.8275 11.4504
11270 13 19 5.20333 24.0246 13.6741
4341 6 12 3.30642 25.1874 13.731
8230 11 17 6.03731 24.6794 13.4964
13397 15 21 -2.38694 20.0366 20.5046
13396 15 21 -1.38303 20.2043 19.8536
13395 15 21 -2.33184 19.9233 20.4065
ITEM: TIMESTEP
26200000
ITEM: NUMBER OF ATOMS
96
ITEM: BOX BOUNDS ff ff ff
-3.5000000000000000e+01 3.5000000000000000e+01
-3.5000000000000000e+01 3.5000000000000000e+01
-3.5000000000000000e+01 3.5000000000000000e+01
ITEM: ATOMS id mol type x y z
14760 16 22 3.06957 -27.3165 -8.4519
6739 8 14 -11.1527 -3.9565 -10.1262
13394 14 20 -10.9033 -3.52372 -8.94873
13392 14 20 -10.8281 -3.47778 -8.9245
7288 9 15 -11.7284 -2.73264 -8.15136
7289 9 15 -12.3708 -3.13183 -9.04726
7290 9 15 -11.5715 -2.76814 -8.16619
6738 8 14 -10.5502 -2.85973 -9.9488
6740 8 14 -10.5043 -2.94926 -9.92196
291 2 8 -9.34484 -3.09312 -10.0186
289 2 8 -9.3912 -3.09921 -10.0016
3 1 7 -9.95666 -3.89569 -9.73211
1 1 7 -10.0465 -3.94368 -9.63654
6043 8 14 -9.90587 -2.95904 -9.09019
6041 8 14 -9.82047 -2.9634 -9.04325
13393 14 20 -9.92768 -3.94505 -8.39919
2 1 7 -9.02904 -3.71532 -8.96159
3616 5 11 -11.6811 -2.6286 -9.90058
3617 5 11 -10.8369 -2.34977 -9.12888
3615 5 11 -10.9633 -2.17944 -8.99379
290 2 8 -9.73032 -1.96573 -9.79115
6042 8 14 -9.80887 -1.88082 -8.61362
14758 16 22 1.30202 -27.8183 -7.1177
14759 16 22 2.4941 -27.8639 -7.56055
3613 4 10 -11.294 -2.80451 -7.02213
3614 4 10 -10.5669 -3.14312 -7.90183
3612 4 10 -10.6516 -3.10529 -7.93278
12418 13 19 4.00061 -28.2118 -4.83979
12417 13 19 4.96829 -28.0136 -4.0606
12419 13 19 2.79253 -28.326 -4.83733
8227 10 16 2.04617 -28.0075 -0.0938968
8226 10 16 1.0351 -28.2373 -0.659104
9065 11 17 -5.49252 -28.213 1.80404
9066 11 17 -4.64206 -27.6539 1.15577
8228 10 16 2.48895 -28.8102 0.727975
12422 14 20 1.97208 -2.91077 0.208746
12420 14 20 1.82805 -4.55053 1.36819
12421 14 20 2.14945 -4.09395 0.308042
9064 11 17 -5.32114 -28.1841 3.02047
288 1 7 -21.3222 -19.0066 4.64624
287 1 7 -22.0399 -18.3244 3.98164
286 1 7 -21.8961 -17.2402 3.57081
1702 4 10 14.1506 -19.8581 12.1538
1703 4 10 13.909 -20.8368 12.8603
7292 10 16 -15.2573 -19.0658 15.5244
1704 4 10 13.5369 -20.3479 13.7993
7293 10 16 -15.0118 -17.9017 15.5803
7291 10 16 -14.581 -18.2907 16.153
15943 16 22 -13.1601 -12.5622 21.0484
15944 16 22 -13.3536 -12.6519 22.2713
15945 16 22 -12.2992 -13.1236 22.2131
4679 7 13 -3.59745 -13.6907 25.1865
4678 7 13 -4.11383 -13.2641 24.2806
4680 7 13 -4.6675 -13.1655 24.9267
9068 12 18 -21.0536 4.77179 -18.8599
9069 12 18 -20.0366 5.07495 -18.327
9067 12 18 -21.6703 5.57074 -18.2554
4338 5 11 4.86658 22.9755 -16.6823
4337 5 11 4.47202 22.4699 -17.6405
4339 5 11 5.6442 22.2606 -17.3603
11269 12 18 18.3978 4.3525 -8.79578
11267 12 18 18.2863 4.02351 -8.74926
11268 12 18 19.3054 3.96349 -8.13595
1304 3 9 -19.8957 20.2012 -4.63282
1303 3 9 -18.8703 20.7565 -5.12919
1302 3 9 -18.0589 21.3137 -4.39194
6742 9 15 27.2814 2.09837 8.50951
6743 9 15 27.691 0.946406 8.28493
6741 9 15 27.5131 0.872226 8.32436
6039 7 13 23.371 12.9981 11.0489
6040 7 13 23.6175 11.9671 11.5783
14756 15 21 22.5765 12.9085 11.8788
14757 15 21 22.8127 12.1271 10.928
6038 7 13 22.7099 14.0768 11.0021
14755 15 21 22.0608 13.9915 12.3667
4676 6 12 -0.574386 23.5438 14.5799
11272 13 19 -0.412685 23.9934 15.9254
11270 13 19 -0.604427 23.996 15.5082
1699 3 9 0.241307 23.128 15.4891
1701 3 9 0.266608 23.0746 15.3479
1299 2 8 1.42248 23.3789 15.3536
1300 2 8 0.980159 22.501 14.5435
4675 6 12 0.631539 23.4646 14.5203
4677 6 12 0.55667 23.5569 14.4905
1301 2 8 1.30262 23.2289 15.4482
8230 11 17 -0.658237 24.7496 14.7474
8229 11 17 0.437946 24.5133 15.032
8231 11 17 0.405996 24.4276 15.2414
4341 6 12 1.48684 24.3983 15.4731
13396 15 21 -11.3976 18.405 18.7936
13397 15 21 -11.5677 19.2819 17.9306
11271 13 19 -1.45896 23.6044 16.2947
1700 3 9 0.844727 22.4874 16.2303
4340 6 12 0.718349 23.8867 16.284
4342 6 12 0.689718 23.9314 16.1806
13395 15 21 -11.9486 17.4507 19.2539
ITEM: TIMESTEP
26300000
ITEM: NUMBER OF ATOMS
96
ITEM: BOX BOUNDS ff ff ff
-3.5000000000000000e+01 3.5000000000000000e+01
-3.5000000000000000e+01 3.5000000000000000e+01
-3.5000000000000000e+01 3.5000000000000000e+01
ITEM: ATOMS id mol type x y z
14758 16 22 2.64829 -27.1566 -9.36053
12418 13 19 3.37371 -27.2983 -8.29952
14759 16 22 3.11311 -26.1655 -8.80924
12419 13 19 4.36961 -27.5252 -7.61723
14760 16 22 3.90308 -25.8496 -7.95398
12417 13 19 2.87656 -26.4719 -7.56459
289 2 8 -11.1106 -5.40442 -6.06363
290 2 8 -10.4957 -6.0991 -6.83442
13393 14 20 -9.54441 -6.47521 -6.47243
7289 9 15 -10.6642 -6.42687 -5.75944
3 1 7 -8.87292 -5.45683 -6.11766
13394 14 20 -10.089 -5.426 -6.01821
13392 14 20 -10.0733 -5.44094 -6.13179
291 2 8 -11.1555 -5.30506 -6.13831
3616 5 11 -10.7791 -4.66393 -6.85255
3617 5 11 -10.792 -4.40008 -5.70147
6739 8 14 -8.73044 -4.65947 -6.97195
3613 4 10 -9.02561 -3.60785 -7.0904
6740 8 14 -9.6579 -5.38245 -7.0825
6738 8 14 -9.71656 -5.22222 -7.2544
1 1 7 -8.98485 -5.3807 -6.24287
3614 4 10 -9.69422 -4.30387 -6.34559
3612 4 10 -9.60224 -4.47976 -6.45342
3615 5 11 -10.6061 -4.42584 -5.6992
6042 8 14 -8.75268 -4.13535 -5.8047
8227 10 16 -1.58494 -28.3901 -4.00393
8228 10 16 -2.07538 -28.2157 -2.88879
8226 10 16 -1.25813 -27.9152 -2.93454
2 1 7 -9.60728 -6.03585 -5.35971
7288 9 15 -10.7142 -5.55476 -4.94252
7290 9 15 -10.6746 -5.43085 -5.17487
6043 8 14 -9.38765 -4.96452 -5.24951
6041 8 14 -9.68264 -4.63764 -5.17935
9066 11 17 -1.38596 -28.401 -1.78139
9064 11 17 -1.46525 -28.7449 -2.00299
9065 11 17 -2.57414 -28.5751 -1.76666
286 1 7 -18.9014 -21.804 -0.966906
288 1 7 -17.2858 -22.6522 -2.39927
287 1 7 -18.1134 -22.4273 -1.48482
12421 14 20 -4.16648 -5.84472 -1.22457
12420 14 20 -4.58456 -5.68578 -0.118896
12422 14 20 -4.52223 -5.12493 -0.38881
1703 4 10 10.3846 -22.1333 15.4781
1702 4 10 9.21693 -22.4085 15.7565
1704 4 10 10.7842 -21.2069 16.0614
7293 10 16 -13.9302 -14.3399 20.8783
7292 10 16 -12.7673 -14.0666 21.1133
7291 10 16 -11.6619 -14.2166 21.5652
15943 16 22 -10.977 -14.4381 22.4702
15945 16 22 -12.1373 -13.4431 22.5452
15944 16 22 -11.0288 -13.327 22.8663
4679 7 13 -1.13486 -13.5594 25.3998
4678 7 13 -1.47183 -14.3896 24.6808
4680 7 13 -1.81743 -12.6882 25.7175
4338 5 11 1.73214 23.4278 -16.8005
4339 5 11 0.586552 23.3976 -16.5163
9068 12 18 -19.1829 6.92808 -15.0437
9067 12 18 -18.0311 6.64426 -15.3888
9069 12 18 -18.835 7.89563 -15.5077
1302 3 9 -10.8688 21.9937 -15.2428
1304 3 9 -8.79426 23.2784 -14.6776
1303 3 9 -9.95615 22.709 -14.7495
4337 5 11 2.04235 22.4315 -16.1515
11267 12 18 17.8877 2.64206 -9.51613
11269 12 18 17.809 3.70338 -9.50611
11268 12 18 18.8597 3.26991 -9.90899
6742 9 15 28.5953 1.0438 -2.98653
6743 9 15 27.4617 1.28007 -3.06676
6741 9 15 28.6871 0.188945 -3.82692
6040 7 13 22.6198 16.1313 8.17682
6039 7 13 22.7813 15.2115 8.81191
6038 7 13 22.6619 14.6831 9.95078
14755 15 21 21.2164 4.47883 14.1155
14756 15 21 21.4474 5.12479 15.0928
14757 15 21 22.2433 5.0793 14.1388
1700 3 9 -2.42587 23.9946 15.9593
11271 13 19 -2.44456 24.0819 14.4911
11272 13 19 -1.7144 23.3985 15.2303
11270 13 19 -1.59677 23.3961 14.992
1301 2 8 -0.526952 24.071 15.3542
1300 2 8 -0.781318 22.9207 15.7496
4675 6 12 -1.19417 24.1068 14.2881
4677 6 12 -1.1955 24.1538 14.2174
1299 2 8 -0.518407 23.8054 15.0095
4340 6 12 -1.22324 23.855 16.0992
4342 6 12 -1.18861 23.9507 16.0917
1701 3 9 -1.76714 24.625 15.1155
1699 3 9 -1.70335 24.6173 15.2242
8231 11 17 -1.93145 24.97 13.9953
8229 11 17 -2.01138 25.1614 13.9251
8230 11 17 -0.83485 25.2784 13.9464
4676 6 12 -0.135571 24.7637 14.4619
13395 15 21 -13.6723 17.7306 18.3156
13396 15 21 -13.8677 18.0084 17.1243
13397 15 21 -13.2419 18.8262 16.5496
4341 6 12 -0.0594115 23.5612 16.244
ITEM: TIMESTEP
26400000
ITEM: NUMBER OF ATOMS
96
ITEM: BOX BOUNDS ff ff ff
-3.5000000000000000e+01 3.5000000000000000e+01
-3.5000000000000000e+01 3.5000000000000000e+01
-3.5000000000000000e+01 3.5000000000000000e+01
ITEM: ATOMS id mol type x y z
12418 13 19 13.1749 -22.4164 -8.85794
12419 13 19 12.4992 -23.4613 -8.85648
12417 13 19 13.508 -22.698 -10.0255
7290 9 15 -11.1482 -2.83384 -8.15501
7288 9 15 -11.2006 -2.92466 -8.26772
2 1 7 -9.71228 -2.73052 -9.62358
1 1 7 -10.0914 -3.22264 -8.56514
3 1 7 -10.2829 -3.26386 -8.81131
290 2 8 -11.7414 -2.45512 -9.43638
3613 4 10 -11.2512 -1.04524 -8.94406
291 2 8 -10.6198 -2.14803 -9.0334
289 2 8 -10.6469 -2.2207 -8.96338
6041 8 14 -10.0938 -1.11309 -8.49541
3616 5 11 -9.5504 -2.0248 -8.8667
6043 8 14 -10.333 -1.26334 -8.48809
14758 16 22 9.68838 -25.7084 -6.34256
7289 9 15 -11.6596 -3.28244 -7.18218
13393 14 20 -10.4526 -2.87599 -6.24208
13394 14 20 -10.444 -3.19957 -7.32993
13392 14 20 -10.5973 -3.46109 -7.34492
6740 8 14 -10.9177 -2.38608 -7.07823
6738 8 14 -11.0274 -2.33856 -7.07265
3612 4 10 -11.2527 -1.59851 -7.91426
3614 4 10 -11.2217 -1.79048 -7.93848
6042 8 14 -10.9951 -0.455849 -7.96692
3615 5 11 -10.0644 -2.39726 -7.92223
3617 5 11 -10.0774 -2.22958 -7.88239
6739 8 14 -10.1989 -1.48613 -6.98308
14760 16 22 8.93491 -27.0349 -4.74812
14759 16 22 9.67757 -26.3914 -5.30297
9066 11 17 -8.9426 -27.395 0.336462
9065 11 17 -8.4014 -27.6104 1.36518
8228 10 16 -9.20231 -27.2794 2.08465
8226 10 16 -9.66495 -26.76 1.7853
8227 10 16 -8.60955 -26.3415 1.61278
9064 11 17 -7.42512 -26.8328 1.22081
12420 14 20 11.2568 -1.45846 2.03303
286 1 7 -11.7319 -25.3688 4.21043
12421 14 20 10.7055 -0.82696 2.96798
12422 14 20 9.6448 -0.686374 3.44766
6742 9 15 26.7947 -0.0621419 3.86117
288 1 7 -12.1496 -25.2724 6.52122
287 1 7 -11.8972 -25.0951 5.38945
1702 4 10 13.9988 -21.5671 12.9614
1703 4 10 14.8447 -20.841 13.339
1704 4 10 15.7432 -20.0469 13.6201
7291 10 16 -8.8001 -17.7797 18.3419
7293 10 16 -9.03586 -17.1088 18.0309
7292 10 16 -7.87058 -16.9986 18.6081
15943 16 22 -17.0215 -12.4647 19.6832
15945 16 22 -14.9643 -12.6428 20.6541
15944 16 22 -16.0669 -12.8018 20.2086
4678 7 13 -8.174 -8.09212 26.3567
4680 7 13 -7.83501 -8.94565 25.5317
4679 7 13 -7.11403 -8.52594 26.3687
4338 5 11 8.05854 21.9673 -16.9237
4339 5 11 9.17591 21.708 -16.6157
9069 12 18 -20.6487 10.5202 -15.012
9067 12 18 -21.8786 11.7506 -14.5823
9068 12 18 -21.3651 11.2442 -15.5975
4337 5 11 8.06619 22.6394 -15.8754
1303 3 9 -12.2312 22.832 -12.639
1304 3 9 -11.7294 23.5528 -11.7699
1302 3 9 -12.1471 21.814 -13.3526
11267 12 18 18.0855 3.19545 -8.30078
11269 12 18 17.6195 2.91062 -8.75432
11268 12 18 17.1126 3.54856 -7.79199
6038 7 13 24.2245 15.4267 2.61316
6741 9 15 26.9161 0.752598 2.94389
6743 9 15 27.4874 0.277091 4.71236
6039 7 13 23.7881 16.0275 3.57158
6040 7 13 23.0138 15.6375 4.39297
13396 15 21 -17.5596 21.5034 7.78682
13397 15 21 -16.4415 21.9344 7.6743
13395 15 21 -17.357 20.9972 8.84589
14755 15 21 23.2977 3.72282 16.635
14757 15 21 23.3245 3.40426 16.6392
14756 15 21 22.5208 3.73616 17.5418
8230 11 17 -6.47802 20.9566 17.5229
1700 3 9 -6.09439 20.5827 18.754
1299 2 8 -5.11388 20.7333 17.9189
1301 2 8 -5.22308 20.7081 17.875
1300 2 8 -4.25513 20.3746 18.623
4676 6 12 -3.90647 21.518 18.8384
1701 3 9 -5.75762 21.6003 18.335
8231 11 17 -5.63341 21.6168 17.0717
8229 11 17 -5.49084 21.6288 17.1849
1699 3 9 -5.7252 21.6253 18.2963
11270 13 19 -6.42885 22.0758 17.5361
11272 13 19 -6.51663 22.3503 17.0235
11271 13 19 -5.39475 22.6937 17.2387
4677 6 12 -4.77813 21.8017 18.0512
4675 6 12 -4.69794 21.7963 17.9572
4341 6 12 -5.13604 20.3312 19.8682
4340 6 12 -5.02801 21.1114 18.9667
4342 6 12 -4.91914 21.0441 18.9898
ITEM: TIMESTEP
26500000
ITEM: NUMBER OF ATOMS
96
ITEM: BOX BOUNDS ff ff ff
-3.5000000000000000e+01 3.5000000000000000e+01
-3.5000000000000000e+01 3.5000000000000000e+01
-3.5000000000000000e+01 3.5000000000000000e+01
ITEM: ATOMS id mol type x y z
9066 11 17 2.16917 -27.0934 -8.18318
9065 11 17 1.1904 -27.2377 -8.84689
9064 11 17 0.973214 -26.5006 -9.827
2 1 7 -13.5372 -3.70587 -8.77608
13394 14 20 -11.6839 -3.11408 -10.0064
291 2 8 -12.7122 -2.94945 -9.55856
289 2 8 -12.4811 -2.7728 -9.3904
3614 4 10 -11.5273 -3.06249 -8.81467
3612 4 10 -11.4357 -2.88882 -8.98795
3 1 7 -12.5011 -3.38078 -8.28664
1 1 7 -12.5525 -3.40087 -8.18074
13393 14 20 -12.1177 -3.86672 -9.26441
13392 14 20 -11.4672 -4.04351 -8.24983
3613 4 10 -10.4818 -3.40851 -8.41646
290 2 8 -13.3764 -2.09739 -9.13564
6738 8 14 -11.3949 -1.86304 -8.62188
7290 9 15 -12.469 -1.97182 -8.47415
7288 9 15 -12.4032 -2.23028 -8.53694
6740 8 14 -11.3958 -1.81307 -8.69622
7289 9 15 -13.3964 -2.58463 -8.1012
6739 8 14 -10.5592 -2.40006 -9.42318
14759 16 22 10.6058 -25.9194 -6.84386
14760 16 22 10.3531 -25.4501 -7.96764
12417 13 19 9.69139 -25.0254 -6.91681
14758 16 22 9.7031 -26.5281 -6.44742
12418 13 19 10.8436 -24.46 -6.8099
12419 13 19 11.307 -25.3373 -7.60235
6043 8 14 -11.6064 -2.80587 -7.64226
6041 8 14 -11.5991 -2.67198 -7.91282
3617 5 11 -12.5278 -2.57487 -7.20224
3616 5 11 -11.9112 -1.6461 -7.59979
3615 5 11 -12.6207 -2.52497 -7.43062
6042 8 14 -10.4489 -2.35623 -7.68353
8226 10 16 -2.90537 -27.7217 -1.94481
8227 10 16 -2.20628 -28.5461 -2.5409
8228 10 16 -1.61517 -28.781 -1.53106
287 1 7 -11.4261 -26.0625 5.16044
288 1 7 -12.0049 -25.7622 4.1848
286 1 7 -10.6132 -26.462 4.4216
1703 4 10 7.64863 -25.9744 10.2876
1702 4 10 6.51331 -26.0463 9.7564
1704 4 10 8.26673 -26.1315 9.26428
15943 16 22 -11.9119 -19.0713 18.075
15944 16 22 -11.4589 -19.8314 17.2124
15945 16 22 -11.9415 -18.9635 17.996
7291 10 16 -10.2345 -17.2843 20.7784
7293 10 16 -9.61421 -17.0645 21.2132
7292 10 16 -9.24395 -17.0292 20.0357
4679 7 13 -3.40657 -5.29087 23.5676
4680 7 13 -4.25336 -5.08205 22.662
4678 7 13 -2.77318 -4.7847 24.4072
9067 12 18 -15.8192 9.10357 -16.7322
9069 12 18 -16.9835 9.88598 -14.8311
9068 12 18 -16.1178 9.65805 -15.6799
4337 5 11 7.04496 22.8947 -14.3829
4338 5 11 7.49647 23.2219 -15.4661
4339 5 11 6.39519 23.0701 -15.8893
1304 3 9 -13.728 22.7694 -11.1466
1302 3 9 -14.1368 22.4311 -11.3886
1303 3 9 -13.2787 22.3548 -12.1651
11268 12 18 18.2432 0.661241 -6.92092
11269 12 18 18.5333 1.37602 -7.78713
11267 12 18 18.8914 1.18505 -6.05455
6040 7 13 24.2143 15.7273 -0.553752
6039 7 13 24.382 14.9245 0.365679
6038 7 13 24.8737 13.8082 0.0458457
12422 14 20 12.9705 4.88875 6.74006
12420 14 20 12.4916 4.80066 6.42228
12421 14 20 12.6923 6.00159 6.60553
14755 15 21 23.9087 7.67196 10.7547
14756 15 21 24.8088 6.99075 10.7135
13396 15 21 -15.9847 18.3821 9.76883
13395 15 21 -14.8464 18.8043 9.49339
13397 15 21 -15.4715 17.584 8.97328
14757 15 21 25.2162 7.54452 11.6429
6743 9 15 24.8146 7.17742 13.0836
6741 9 15 23.9421 9.20631 13.2933
6742 9 15 24.4683 8.23953 12.7004
11271 13 19 -3.8577 23.4172 15.2275
1300 2 8 -3.29024 22.7399 15.8436
11270 13 19 -4.38297 22.8412 16.1036
11272 13 19 -4.62504 23.0073 16.0175
4676 6 12 -2.13582 22.0702 15.9818
4341 6 12 -4.41651 21.416 17.6725
1700 3 9 -5.75505 22.0518 17.3935
4675 6 12 -2.80689 22.2276 17.0282
4677 6 12 -2.87533 22.244 16.8737
1701 3 9 -4.68891 22.5554 17.361
1699 3 9 -4.76843 22.6286 17.1804
4342 6 12 -3.6189 22.3635 17.8187
4340 6 12 -3.70205 22.3547 17.8527
1301 2 8 -3.93044 22.0796 16.6452
1299 2 8 -3.89194 22.0798 16.6382
8229 11 17 -3.70759 23.0405 16.9367
8231 11 17 -3.68442 23.1072 17
8230 11 17 -2.6701 23.4548 16.6495
ITEM: TIMESTEP
26600000
ITEM: NUMBER OF ATOMS
96
ITEM: BOX BOUNDS ff ff ff
-3.5000000000000000e+01 3.5000000000000000e+01
-3.5000000000000000e+01 3.5000000000000000e+01
-3.5000000000000000e+01 3.5000000000000000e+01
ITEM: ATOMS id mol type x y z
12419 13 19 8.54714 -25.9819 -8.98771
12418 13 19 8.6132 -25.5978 -10.0644
12417 13 19 8.66806 -25.5443 -8.79754
290 2 8 -11.9026 -3.58948 -8.30751
289 2 8 -11.3057 -2.72374 -8.97378
291 2 8 -11.3697 -2.81148 -9.04748
3 1 7 -10.7199 -3.57232 -8.58768
1 1 7 -10.6697 -3.60112 -8.60689
13393 14 20 -9.80229 -4.32421 -9.19848
2 1 7 -10.4831 -3.13005 -9.73059
13392 14 20 -9.46111 -3.24275 -9.14034
13394 14 20 -9.68484 -3.19936 -9.01373
7288 9 15 -12.263 -2.42077 -8.39499
7289 9 15 -12.1915 -1.95047 -9.41371
7290 9 15 -10.977 -1.72289 -9.53116
6740 8 14 -11.2995 -1.66205 -8.3648
6738 8 14 -11.4464 -1.81783 -8.50275
3614 4 10 -10.3585 -2.43742 -8.69201
3612 4 10 -10.3281 -2.56169 -8.64826
6042 8 14 -9.35998 -2.28959 -8.09604
14758 16 22 -1.02893 -27.8026 -7.38131
14759 16 22 -0.0759935 -27.3859 -6.89248
14760 16 22 -0.707874 -27.6319 -7.86307
3617 5 11 -11.255 -2.73302 -7.86189
3615 5 11 -11.2509 -2.8436 -7.78118
3616 5 11 -10.8462 -3.85419 -7.42164
6041 8 14 -10.1517 -3.17179 -7.69167
6043 8 14 -10.1137 -3.12505 -7.83454
6739 8 14 -11.8175 -1.74002 -7.28501
3613 4 10 -10.2803 -1.88504 -7.67964
287 1 7 -11.2592 -25.9451 -2.99308
288 1 7 -10.7302 -26.2461 -4.08295
9064 11 17 -6.64732 -28.1415 -1.27043
9065 11 17 -5.44575 -28.2406 -1.19061
9066 11 17 -4.64844 -27.4721 -0.571316
286 1 7 -11.9144 -26.2491 -2.04888
8226 10 16 -11.4155 -18.4971 -1.4017
8228 10 16 -10.3654 -18.1997 -1.79713
8227 10 16 -10.565 -18.4879 -0.589219
1704 4 10 -0.911965 -28.2316 6.11321
1703 4 10 0.208522 -28.061 6.30634
1702 4 10 1.05784 -28.2145 5.51715
15944 16 22 -17.6175 -14.5079 16.606
15943 16 22 -17.2258 -15.4784 17.256
7292 10 16 -17.3933 -13.9597 18.289
7293 10 16 -16.7796 -14.9667 18.0503
15945 16 22 -17.491 -13.2843 16.6981
7291 10 16 -18.1782 -13.4487 17.6421
4678 7 13 -7.85378 -14.2354 22.9933
4679 7 13 -7.08413 -14.6214 23.695
4680 7 13 -6.12886 -14.226 22.9342
1302 3 9 -13.4614 19.1567 -16.6869
9068 12 18 -15.1821 13.1884 -14.2139
9069 12 18 -15.8223 12.4173 -13.5289
9067 12 18 -14.9086 14.112 -13.5514
1303 3 9 -12.4803 19.1172 -15.9194
1304 3 9 -13.0016 20.1742 -15.9668
6039 7 13 24.1088 12.8166 -9.55622
6040 7 13 24.6084 12.6771 -8.46487
6038 7 13 23.3643 13.6476 -9.99565
4337 5 11 10.4689 24.8776 -9.60024
4339 5 11 11.6466 24.666 -9.71928
4338 5 11 11.1666 25.1613 -8.74622
11268 12 18 17.9862 0.136537 -7.64489
11269 12 18 17.8206 1.26679 -7.35036
11267 12 18 18.6282 0.928772 -7.10998
12421 14 20 12.1331 4.19177 3.31138
12420 14 20 11.6826 5.16937 3.67052
12422 14 20 13.1834 4.52733 3.77337
6742 9 15 27.1429 5.1757 8.05896
14756 15 21 26.0792 5.89361 7.49096
14755 15 21 27.0011 6.22958 8.02136
13397 15 21 -16.5131 22.5567 7.55932
6741 9 15 26.6244 4.65649 9.04815
6743 9 15 27.4026 4.10896 8.48652
14757 15 21 26.8923 6.49775 8.21106
13395 15 21 -15.7129 21.1556 8.27624
13396 15 21 -16.1674 22.2628 8.70669
4675 6 12 -2.9167 23.9535 15.8311
4677 6 12 -2.83261 23.6446 15.4493
11271 13 19 -2.90509 22.3093 15.9791
11272 13 19 -2.04283 23.0359 15.6875
11270 13 19 -1.97951 22.9962 15.7094
1300 2 8 -1.06673 23.4274 15.475
1301 2 8 -1.89307 23.3188 14.6594
4676 6 12 -1.88361 24.2808 15.2721
1700 3 9 -3.39205 23.0965 16.8094
1299 2 8 -1.32919 22.511 16.2665
8229 11 17 -1.60636 23.8522 16.3455
4341 6 12 -1.84554 22.6872 17.8899
1699 3 9 -2.17362 22.887 16.7892
1701 3 9 -2.2849 23.2359 16.9612
8231 11 17 -1.62155 23.9285 16.2499
4342 6 12 -0.982345 23.1255 17.2463
4340 6 12 -1.153 23.2764 17.1223
8230 11 17 -0.454215 23.8349 16.3505
ITEM: TIMESTEP
26700000
ITEM: NUMBER OF ATOMS
96
ITEM: BOX BOUNDS ff ff ff
-3.5000000000000000e+01 3.5000000000000000e+01
-3.5000000000000000e+01 3.5000000000000000e+01
-3.5000000000000000e+01 3.5000000000000000e+01
```
