## Supplementary Material 1 for "Esc1-mediated anchoring regulates telomere clustering in response to metabolic changes": atom_t_full.dat (part 2 of 2)

```
ITEM: ATOMS id mol type x y z
8228 10 16 -9.75594 -24.7365 -11.3281
14760 16 22 6.12462 -25.208 -12.0001
14759 16 22 7.18578 -24.9383 -12.6513
14758 16 22 5.99329 -24.7313 -12.8096
8227 10 16 -10.5602 -23.9056 -11.1705
9065 11 17 1.62375 -27.3497 -8.99542
9064 11 17 0.848745 -27.0619 -8.13302
9066 11 17 0.518853 -27.1193 -9.1269
8226 10 16 -10.392 -24.0789 -9.98071
286 1 7 -9.05512 -26.5702 -6.3958
288 1 7 -9.40877 -26.3367 -6.61409
287 1 7 -8.69255 -26.533 -7.53667
12417 13 19 14.6141 -24.246 -5.80224
12418 13 19 13.8472 -24.4038 -6.70217
12419 13 19 13.8536 -24.2119 -5.49883
6043 8 14 -9.51629 -4.86123 -6.31419
6041 8 14 -9.45949 -4.74463 -6.32298
6042 8 14 -10.4879 -4.2147 -6.45412
289 2 8 -9.46124 -3.66655 -6.7929
3 1 7 -9.9933 -3.91186 -5.56521
1 1 7 -9.87367 -3.90119 -5.60107
291 2 8 -9.56679 -3.72634 -6.7438
6739 8 14 -10.0753 -2.80699 -6.19007
3614 4 10 -9.07796 -3.03242 -5.84011
3612 4 10 -9.01588 -3.02922 -5.92035
7288 9 15 -8.45354 -3.98577 -6.07094
7290 9 15 -8.58967 -4.03191 -6.10317
13393 14 20 -7.8672 -3.0493 -5.89379
290 2 8 -9.47279 -2.54031 -7.10708
6740 8 14 -9.72998 -2.87538 -5.06654
6738 8 14 -9.7323 -2.8005 -5.03796
13394 14 20 -8.65311 -3.44444 -5.07875
7289 9 15 -8.91201 -4.6277 -5.06004
2 1 7 -9.94474 -5.02572 -5.14138
13392 14 20 -8.41126 -3.5056 -4.89775
3615 5 11 -9.4932 -3.96892 -4.54068
3616 5 11 -9.12541 -2.942 -4.11201
3617 5 11 -9.56313 -4.00031 -4.56286
3613 4 10 -8.634 -2.35251 -4.94119
1703 4 10 -1.53456 -19.3374 8.80905
1704 4 10 -1.36722 -20.3796 8.35309
1702 4 10 -2.30435 -18.3573 8.63775
15944 16 22 -17.7361 -18.329 12.7978
15945 16 22 -17.0737 -18.9446 13.5832
15943 16 22 -17.3196 -18.4925 13.8706
7291 10 16 -13.4768 -13.7678 21.284
7292 10 16 -13.2388 -14.8602 20.9575
7293 10 16 -12.1177 -15.5065 20.8777
4679 7 13 -1.24197 -8.21174 27.608
4680 7 13 -1.38904 -9.27009 27.1542
4678 7 13 -0.66946 -7.22978 27.8384
4337 5 11 4.47618 22.56 -17.4962
4338 5 11 4.35537 21.6956 -18.227
4339 5 11 4.18281 22.6038 -17.4737
9069 12 18 -21.6014 9.12303 -14.1534
9068 12 18 -22.2751 9.33995 -15.0993
9067 12 18 -22.0613 10.3859 -15.6067
1302 3 9 -7.3507 23.8527 -14.175
1304 3 9 -7.2017 23.4673 -15.0295
1303 3 9 -6.20005 23.8733 -14.4917
11268 12 18 18.7025 0.95542 -9.56676
11267 12 18 18.0974 0.79163 -8.48297
11269 12 18 19.0017 0.0441502 -10.3083
6040 7 13 24.8324 13.3219 -6.07974
6039 7 13 24.8618 12.1543 -6.02601
12420 14 20 4.46836 7.86129 -3.63325
12421 14 20 5.26638 7.24495 -2.97172
6038 7 13 25.7975 11.8669 -5.22422
13396 15 21 -20.9921 19.5627 -2.93311
13395 15 21 -20.2421 20.4266 -3.11411
12422 14 20 5.68155 8.00693 -2.19009
13397 15 21 -20.1149 20.2032 -2.55414
6742 9 15 25.945 7.62757 5.38402
6741 9 15 27.1257 7.82168 5.19585
6743 9 15 26.5947 7.75431 6.3325
14757 15 21 21.8386 5.86451 10.7179
14755 15 21 20.8987 5.63549 11.7074
14756 15 21 21.8424 6.42151 11.729
4340 6 12 -4.20663 21.1049 18.7408
4677 6 12 -3.44318 21.063 17.897
4675 6 12 -3.42715 21.0344 17.9467
1299 2 8 -2.43031 20.7769 18.4556
1301 2 8 -2.41354 20.8074 18.2316
1300 2 8 -1.42797 21.3753 18.538
4676 6 12 -3.85324 21.8563 17.1289
11271 13 19 -3.50001 22.8468 17.3146
11272 13 19 -3.51819 22.1649 18.2265
11270 13 19 -3.54469 22.1165 18.2149
8230 11 17 -2.69125 21.667 17.4324
8231 11 17 -2.2751 22.1611 18.4011
8229 11 17 -2.33895 22.0823 18.495
4342 6 12 -4.65368 20.248 18.8632
1699 3 9 -3.09081 21.3867 19.0157
4341 6 12 -3.43555 20.2777 18.9624
1700 3 9 -2.10889 21.1883 19.5705
1701 3 9 -3.11597 21.5522 19.0109
ITEM: TIMESTEP
26800000
ITEM: NUMBER OF ATOMS
96
ITEM: BOX BOUNDS ff ff ff
-3.5000000000000000e+01 3.5000000000000000e+01
-3.5000000000000000e+01 3.5000000000000000e+01
-3.5000000000000000e+01 3.5000000000000000e+01
ITEM: ATOMS id mol type x y z
8226 10 16 -10.1311 -22.3554 -14.7624
8227 10 16 -10.7577 -22.6004 -13.7903
14758 16 22 8.03182 -25.0106 -11.9045
14759 16 22 7.25555 -25.4896 -10.9956
14760 16 22 8.38213 -25.0465 -11.1162
8228 10 16 -10.8041 -21.8903 -12.8135
286 1 7 -16.337 -19.8197 -12.2949
288 1 7 -15.848 -20.7367 -11.8566
287 1 7 -15.6911 -20.5245 -13.055
12418 13 19 5.90807 -25.6322 -9.37375
12419 13 19 5.65145 -26.7051 -9.81852
12417 13 19 6.44048 -26.1019 -10.331
3613 4 10 -8.23092 -3.47972 -8.64912
290 2 8 -8.14318 -5.31468 -6.88282
289 2 8 -9.19742 -4.90048 -7.358
291 2 8 -9.24936 -5.0203 -7.36238
13393 14 20 -8.66083 -4.47219 -5.71422
2 1 7 -10.2802 -4.20065 -7.52221
3 1 7 -9.72739 -4.0227 -6.50403
1 1 7 -9.65931 -3.91752 -6.5921
6740 8 14 -9.79196 -3.18301 -7.40137
6738 8 14 -9.78529 -3.1968 -7.30961
7290 9 15 -9.04172 -3.94947 -7.62827
7288 9 15 -9.01968 -3.88536 -7.77836
6043 8 14 -8.81225 -3.18677 -6.79788
6041 8 14 -8.88193 -3.17658 -6.89404
13392 14 20 -8.26546 -4.15131 -6.74626
13394 14 20 -8.45607 -4.1918 -6.82961
3615 5 11 -8.80396 -3.47324 -5.86968
6042 8 14 -8.85954 -2.78343 -7.97137
7289 9 15 -7.9549 -4.50915 -7.72893
3614 4 10 -7.83972 -3.38147 -7.49126
3616 5 11 -7.85959 -2.9574 -6.2921
3612 4 10 -7.91335 -3.47127 -7.5062
6739 8 14 -9.53502 -2.15223 -6.81506
3617 5 11 -8.42927 -2.23243 -7.13301
1703 4 10 4.44345 -27.6819 -0.466838
1702 4 10 3.63115 -28.6065 -0.562918
1704 4 10 3.37376 -28.2509 -0.46304
9066 11 17 -2.59605 -26.9682 1.1527
9065 11 17 -3.47473 -26.1899 0.820036
9064 11 17 -2.29396 -26.1702 0.323504
15944 16 22 -18.6266 -17.8277 12.8368
15945 16 22 -17.635 -18.6026 12.7642
15943 16 22 -18.7169 -16.7664 13.1622
7293 10 16 -6.5699 -19.3749 19.6989
7292 10 16 -5.80496 -20.3014 19.6959
7291 10 16 -5.21475 -19.5236 20.4242
4680 7 13 0.689851 -5.59261 26.7353
4678 7 13 -0.628585 -5.59353 28.3249
4679 7 13 0.381285 -5.08296 27.759
4339 5 11 7.03454 22.6762 -16.3981
9068 12 18 -16.4293 7.82038 -13.6364
1302 3 9 -13.8265 20.8032 -14.4469
1303 3 9 -13.0528 20.7461 -15.2809
1304 3 9 -11.9402 21.0422 -15.5694
4338 5 11 8.03211 22.4382 -15.8095
4337 5 11 9.10899 21.9705 -15.5633
9069 12 18 -17.5006 8.0658 -13.1017
9067 12 18 -16.0314 8.85973 -13.1858
11268 12 18 18.371 1.38518 -7.1226
11267 12 18 19.3889 1.49154 -7.78849
11269 12 18 18.9514 0.471462 -7.72575
13396 15 21 -18.5449 21.3168 -5.5435
13395 15 21 -18.092 21.5293 -4.43817
13397 15 21 -17.9791 20.9569 -4.59154
6741 9 15 26.689 10.6154 2.494
12420 14 20 6.88821 12.0114 1.61367
12422 14 20 7.31523 12.4807 2.28341
12421 14 20 6.49696 13.1292 1.71477
6743 9 15 26.4574 9.95589 3.61946
6742 9 15 26.1621 11.0564 3.55933
6039 7 13 20.1206 18.0063 10.2154
6040 7 13 19.6676 17.7129 11.3187
6038 7 13 20.5085 17.195 10.9851
14757 15 21 21.1695 6.36191 18.7026
14756 15 21 20.8913 7.51958 18.5775
14755 15 21 20.4194 8.26455 17.7661
4676 6 12 -3.71701 21.1105 19.3902
1700 3 9 -3.5707 18.9505 21.0768
11271 13 19 -4.43612 20.3419 19.8968
11272 13 19 -4.18051 19.1371 20.0499
11270 13 19 -4.55127 19.3678 20.6266
4675 6 12 -3.63787 19.9246 19.3064
4677 6 12 -3.64979 19.9441 19.2548
1699 3 9 -3.5915 19.9821 20.5128
1701 3 9 -3.61561 20.1014 20.5651
4340 6 12 -2.77613 19.3929 19.7605
8230 11 17 -1.80272 21.2859 19.421
4342 6 12 -2.48117 19.2261 19.8342
8231 11 17 -2.58346 20.5966 19.9931
1301 2 8 -2.4282 19.7744 20.8338
1300 2 8 -1.62639 19.9809 19.9527
8229 11 17 -2.67921 20.5271 19.882
1299 2 8 -1.72189 18.9882 20.6998
4341 6 12 -2.43973 20.1152 18.9261
ITEM: TIMESTEP
26900000
ITEM: NUMBER OF ATOMS
96
ITEM: BOX BOUNDS ff ff ff
-3.5000000000000000e+01 3.5000000000000000e+01
-3.5000000000000000e+01 3.5000000000000000e+01
-3.5000000000000000e+01 3.5000000000000000e+01
ITEM: ATOMS id mol type x y z
12419 13 19 2.57589 -22.7988 -16.5776
14759 16 22 -0.179405 -20.6764 -16.5545
14758 16 22 0.604763 -21.219 -17.4071
14760 16 22 0.251117 -20.9838 -17.4887
12418 13 19 3.63162 -23.1796 -16.1255
12417 13 19 4.48168 -23.8107 -15.677
8226 10 16 -3.30279 -26.1537 -11.6256
8227 10 16 -4.40007 -26.3347 -11.0376
8228 10 16 -4.3882 -26.6978 -9.9409
6740 8 14 -8.49225 -3.43209 -6.364
6738 8 14 -8.32619 -2.96092 -5.70443
6041 8 14 -7.27788 -3.19815 -6.1659
2 1 7 -7.27686 -3.28307 -7.31581
6043 8 14 -6.66085 -3.05599 -5.84744
6042 8 14 -6.65996 -4.22292 -6.18829
6739 8 14 -9.43461 -2.56192 -6.18294
3613 4 10 -8.76921 -1.74309 -6.27524
7289 9 15 -8.66727 -1.72741 -7.50722
1 1 7 -6.82615 -2.37803 -6.72463
3 1 7 -6.87726 -2.19329 -6.8407
7290 9 15 -8.0126 -2.49847 -6.85195
7288 9 15 -8.03092 -2.32953 -6.76419
3614 4 10 -7.68808 -1.37284 -6.57177
3612 4 10 -7.76309 -1.20599 -6.49089
291 2 8 -7.46987 -1.82459 -7.55549
289 2 8 -7.49716 -1.91261 -7.59831
13394 14 20 -6.50635 -1.62062 -5.91298
290 2 8 -6.7589 -1.06402 -6.99401
3617 5 11 -7.47111 -2.22446 -5.83251
3615 5 11 -7.4944 -2.22265 -5.81562
13392 14 20 -6.54305 -1.6887 -5.9719
3616 5 11 -7.47164 -3.19 -5.11265
13393 14 20 -6.71433 -2.28598 -4.96498
287 1 7 -17.4363 -23.1107 -0.756862
286 1 7 -17.2793 -23.0611 -1.93101
288 1 7 -16.3877 -23.7316 -0.951506
1702 4 10 -1.85978 -28.4192 4.8122
1703 4 10 -1.77033 -28.1974 5.95942
9064 11 17 -2.09059 -27.0433 5.74697
9066 11 17 -0.263579 -28.0892 6.18172
9065 11 17 -1.03831 -27.542 5.45183
1704 4 10 -1.07745 -27.9291 6.83881
15943 16 22 -17.9334 -6.38918 21.6966
15944 16 22 -17.2812 -5.61202 22.3716
15945 16 22 -16.9199 -6.72644 22.4283
7291 10 16 -16.2697 -5.66244 22.8606
7293 10 16 -16.3349 -5.86755 23.1518
7292 10 16 -15.8296 -4.8689 23.5176
4680 7 13 1.94358 -11.054 26.3329
4678 7 13 2.94385 -10.7971 26.6238
4679 7 13 2.84946 -11.8729 26.2015
9069 12 18 -19.5896 12.7054 -14.5999
9068 12 18 -20.1944 13.134 -15.6022
9067 12 18 -20.3249 14.1388 -14.9898
4337 5 11 8.00802 24.9737 -11.8407
4339 5 11 6.08591 24.4326 -11.6627
4338 5 11 6.8962 25.1388 -12.2128
11268 12 18 18.2818 1.85517 -7.99193
11267 12 18 18.7606 1.52876 -6.91859
11269 12 18 18.0362 3.0044 -7.96237
1302 3 9 -16.1187 22.9568 -7.00787
1303 3 9 -15.2233 23.2265 -7.62317
1304 3 9 -14.205 23.7851 -7.44342
13396 15 21 -19.1614 18.2425 -3.75368
13395 15 21 -20.0307 18.9337 -3.29787
13397 15 21 -18.4567 18.9126 -4.42212
6742 9 15 27.0403 7.53609 2.50481
6040 7 13 14.2062 24.9964 2.36692
12420 14 20 7.96637 5.1586 3.62742
12422 14 20 9.6915 4.98622 4.00841
12421 14 20 8.9147 5.87296 3.86932
6743 9 15 26.2533 7.68791 3.50221
6741 9 15 27.0479 8.71463 2.93324
6038 7 13 12.9642 25.5516 3.57943
6039 7 13 13.7866 24.6463 3.48293
1699 3 9 -8.98763 17.9696 18.1203
4676 6 12 -8.26073 18.6702 17.914
11271 13 19 -8.77563 20.5785 18.3552
11272 13 19 -8.90406 19.4564 18.3685
11270 13 19 -8.82319 19.3551 18.3159
4677 6 12 -7.9326 19.8278 17.8029
4675 6 12 -7.80093 19.8024 17.7744
8231 11 17 -7.46401 20.7666 18.5949
8229 11 17 -7.19334 20.7291 18.7985
8230 11 17 -6.78664 19.813 18.2189
4341 6 12 -7.36159 19.0427 18.6057
14756 15 21 17.3965 10.7883 20.1672
14755 15 21 18.1283 11.2852 19.3217
14757 15 21 18.1407 11.4134 19.3796
1700 3 9 -8.39752 18.5849 18.9039
1701 3 9 -8.95524 19.1425 19.7215
4342 6 12 -8.01935 19.7427 19.2912
4340 6 12 -8.02896 19.8837 18.9703
1299 2 8 -7.10271 19.9938 19.5872
1301 2 8 -6.5633 19.6132 19.2673
1300 2 8 -6.74192 19.15 20.3814
ITEM: TIMESTEP
27000000
ITEM: NUMBER OF ATOMS
96
ITEM: BOX BOUNDS ff ff ff
-3.5000000000000000e+01 3.5000000000000000e+01
-3.5000000000000000e+01 3.5000000000000000e+01
-3.5000000000000000e+01 3.5000000000000000e+01
ITEM: ATOMS id mol type x y z
14760 16 22 -0.725779 -22.5057 -17.9204
14759 16 22 0.0329055 -22.0258 -18.6601
14758 16 22 0.649787 -21.8413 -17.6946
12417 13 19 3.0161 -26.0815 -11.9376
12418 13 19 3.27712 -25.3561 -12.7708
12419 13 19 3.31054 -26.1522 -11.9358
2 1 7 -8.04542 -5.99687 -5.51235
291 2 8 -7.39541 -5.4755 -6.75553
289 2 8 -7.38068 -5.56339 -6.6517
290 2 8 -7.54091 -6.64058 -7.0862
6042 8 14 -9.3277 -5.28383 -5.52377
7289 9 15 -8.66474 -4.15941 -6.39777
6043 8 14 -8.304 -5.18257 -6.03694
6041 8 14 -8.26595 -5.12178 -6.04774
3615 5 11 -7.89876 -4.02816 -5.48659
3617 5 11 -7.96642 -4.11024 -5.48842
7290 9 15 -7.54235 -4.36155 -6.60453
7288 9 15 -7.55547 -4.36351 -6.41606
6738 8 14 -6.76793 -3.86391 -5.65558
6740 8 14 -6.85873 -3.95903 -5.6552
13394 14 20 -7.19155 -5.01554 -5.52109
13392 14 20 -7.2614 -4.98504 -5.58406
3614 4 10 -7.46881 -3.31165 -6.37167
3612 4 10 -7.41877 -3.25805 -6.40605
3613 4 10 -6.47615 -3.82501 -6.91238
13393 14 20 -6.4452 -4.82258 -6.35297
9066 11 17 -1.22735 -28.5416 -4.08465
9065 11 17 -1.25599 -28.4052 -2.90234
8227 10 16 2.88676 -28.2788 -4.10102
8226 10 16 3.90188 -28.1249 -3.34846
8228 10 16 2.9857 -28.1652 -5.32008
288 1 7 -14.6933 -24.5826 -3.16964
286 1 7 -16.1831 -23.2571 -3.7236
287 1 7 -15.3442 -24.064 -4.0142
3616 5 11 -9.09583 -4.21105 -5.29527
1 1 7 -8.31822 -4.96628 -4.91631
3 1 7 -8.31538 -4.98562 -4.97522
6739 8 14 -7.18511 -4.19974 -4.59216
9064 11 17 -1.40938 -27.3743 -2.23212
15944 16 22 -16.4782 -9.44449 5.00186
15943 16 22 -17.503 -9.86732 5.52982
15945 16 22 -17.2034 -9.93094 5.73169
1702 4 10 1.04159 -27.045 9.78685
1703 4 10 2.19556 -26.9423 10.2191
1704 4 10 2.28044 -26.3186 11.2739
4680 7 13 -0.420158 -9.79234 24.9086
4679 7 13 -0.0231227 -8.83081 24.4205
7292 10 16 -9.87848 -6.32777 26.4932
4678 7 13 -0.871068 -8.0349 24.7377
7291 10 16 -9.91453 -5.18575 26.3656
7293 10 16 -9.91693 -5.12298 26.5221
9067 12 18 -15.1655 7.57237 -15.1582
9069 12 18 -16.826 8.61089 -14.8971
9068 12 18 -15.8903 8.40639 -15.5936
4337 5 11 13.4349 20.6689 -14.922
4338 5 11 14.1915 20.7794 -14.0732
1303 3 9 -8.62227 23.6022 -14.1715
1302 3 9 -9.64897 23.5229 -13.6073
1304 3 9 -7.66749 22.961 -14.4048
4339 5 11 14.0419 21.4133 -13.1578
11268 12 18 17.6613 2.29507 -8.19076
11269 12 18 17.8887 1.52816 -7.23629
11267 12 18 18.2139 1.37811 -7.6167
13395 15 21 -11.4941 26.176 -2.59819
13397 15 21 -13.0725 25.783 -1.4105
13396 15 21 -11.9713 26.2356 -1.51603
12420 14 20 15.753 1.6882 2.38979
12422 14 20 16.1214 2.62566 1.98423
12421 14 20 15.7019 2.57486 3.16043
6743 9 15 25.0499 10.6083 3.72718
6742 9 15 25.7765 11.2826 4.463
6741 9 15 26.0715 11.8416 3.38714
6039 7 13 22.8977 15.4632 7.83226
6040 7 13 22.9462 14.737 8.70728
6038 7 13 21.9563 15.2842 8.52602
14755 15 21 24.6713 4.79612 13.2512
14756 15 21 25.4232 4.12519 12.6581
14757 15 21 25.9653 4.12062 11.6059
4677 6 12 -17.0463 18.6818 13.9087
4676 6 12 -16.1845 19.5432 13.6662
4675 6 12 -15.173 19.024 14.1608
1300 2 8 -5.70367 19.5284 18.7307
1699 3 9 -6.47898 18.6987 20.8943
11271 13 19 -7.06341 18.4561 19.9529
1299 2 8 -5.9566 18.773 19.7275
1700 3 9 -5.32325 18.4219 20.6777
8230 11 17 -6.53752 20.2893 18.9984
1301 2 8 -5.99221 18.8805 19.7403
11270 13 19 -6.72617 19.6254 19.9463
4340 6 12 -5.60405 19.5135 20.5472
1701 3 9 -6.4651 18.8944 20.9039
11272 13 19 -6.80273 19.5992 20.0828
4342 6 12 -5.60194 19.5406 20.5009
8231 11 17 -5.63874 20.3419 19.7184
8229 11 17 -5.49785 20.3301 19.651
4341 6 12 -4.85648 19.2258 19.6537
ITEM: TIMESTEP
27100000
ITEM: NUMBER OF ATOMS
96
ITEM: BOX BOUNDS ff ff ff
-3.5000000000000000e+01 3.5000000000000000e+01
-3.5000000000000000e+01 3.5000000000000000e+01
-3.5000000000000000e+01 3.5000000000000000e+01
ITEM: ATOMS id mol type x y z
14760 16 22 -6.55589 -18.9677 -20.8301
14758 16 22 -8.78472 -18.8049 -20.0185
14759 16 22 -7.69921 -18.6386 -20.6397
12417 13 19 5.17884 -27.019 -9.04548
12418 13 19 4.61943 -26.5216 -9.98269
12419 13 19 5.72895 -26.6411 -9.45779
291 2 8 -9.25309 -3.75825 -6.64574
289 2 8 -9.36691 -3.84798 -6.91
290 2 8 -9.67589 -4.5602 -5.94899
6041 8 14 -9.37951 -3.47034 -5.48244
6043 8 14 -9.31235 -3.5017 -5.46881
1 1 7 -8.54728 -4.29194 -5.8447
3 1 7 -8.58809 -4.21714 -5.84821
6738 8 14 -9.14533 -2.71543 -6.24681
7288 9 15 -10.278 -3.64878 -6.1293
7290 9 15 -10.5526 -3.42059 -6.20523
13393 14 20 -8.19292 -3.10857 -6.95138
13394 14 20 -8.18067 -4.32906 -6.90769
3614 4 10 -8.20746 -3.11432 -5.77321
3612 4 10 -8.18184 -3.02828 -5.7268
13392 14 20 -7.58616 -3.95039 -6.34759
6739 8 14 -10.1011 -2.06634 -6.28327
6740 8 14 -9.13063 -2.65375 -6.20616
3613 4 10 -8.35972 -1.94083 -5.99652
7289 9 15 -10.8619 -3.37833 -5.10453
6042 8 14 -8.34227 -3.53411 -4.78956
2 1 7 -7.56196 -4.24584 -5.19122
3616 5 11 -10.0028 -2.60032 -5.38156
3617 5 11 -8.92339 -2.48811 -5.04546
3615 5 11 -8.88046 -2.47517 -4.868
9065 11 17 -6.1273 -28.1785 -1.30433
9066 11 17 -6.2273 -27.7101 -2.39027
9064 11 17 -5.9618 -28.2751 -0.138615
8226 10 16 2.33039 -28.2513 -0.170254
8227 10 16 2.70824 -27.4652 -1.02328
8228 10 16 3.73024 -27.777 -1.60237
1703 4 10 3.28934 -27.5804 -0.0955509
1702 4 10 3.28947 -28.5318 -0.769697
1704 4 10 2.45773 -26.7048 -0.157614
286 1 7 -16.9885 -23.0882 3.92239
287 1 7 -17.315 -22.5178 4.94365
288 1 7 -16.1155 -22.5166 4.96963
4678 7 13 -7.11945 -22.5982 16.4731
4679 7 13 -6.92382 -21.9854 17.3921
4680 7 13 -6.7122 -22.6335 16.3547
15943 16 22 -13.2811 -11.0704 20.8391
15945 16 22 -14.322 -10.7398 22.5894
15944 16 22 -13.3414 -10.7074 21.9491
7293 10 16 -15.7985 -6.54052 23.2925
7291 10 16 -14.7856 -6.29707 23.2465
7292 10 16 -15.4042 -5.49462 23.813
9069 12 18 -19.9746 13.0809 -14.5015
9067 12 18 -20.5141 12.4769 -16.0355
9068 12 18 -21.0664 12.7141 -14.9443
4337 5 11 22.9942 11.4429 -12.9564
4339 5 11 23.5002 12.6922 -10.9944
4338 5 11 23.4325 11.8601 -11.903
11269 12 18 18.1638 1.66984 -8.16117
11268 12 18 17.2006 1.94039 -7.53234
11267 12 18 18.2965 2.02537 -7.95688
1304 3 9 -9.34826 22.5858 -5.78761
1302 3 9 -8.44789 21.1449 -4.72723
1303 3 9 -9.39647 21.7951 -4.97156
6742 9 15 23.408 15.3268 -0.953
6741 9 15 24.4764 15.2991 -1.50293
6743 9 15 23.7521 16.414 -0.627825
13397 15 21 -11.3946 26.1682 -1.0119
6039 7 13 21.6048 9.62778 2.45474
13395 15 21 -11.7835 26.2736 1.23866
13396 15 21 -11.5565 26.47 0.147191
12420 14 20 13.2488 5.01878 3.65689
12421 14 20 13.4396 4.86089 4.81548
6040 7 13 22.3297 10.3916 2.88666
6038 7 13 22.575 10.2128 2.72413
12422 14 20 13.7473 5.51771 5.78005
4677 6 12 -13.6907 23.2738 9.88536
4676 6 12 -12.7862 23.4628 9.05378
4675 6 12 -11.9175 22.9636 8.46446
14757 15 21 24.8146 7.43085 12.6534
14756 15 21 23.9195 8.17024 12.9373
14755 15 21 23.8093 8.18839 14.1452
11272 13 19 -3.84351 18.822 20.1371
11270 13 19 -3.86991 18.4998 20.0849
4341 6 12 -2.56275 18.8445 20.075
1300 2 8 -4.79814 19.3921 20.6643
1700 3 9 -4.24749 18.8796 21.4381
11271 13 19 -3.36988 18.9744 19.0996
1301 2 8 -4.2214 19.7158 19.6225
1299 2 8 -4.23518 19.9783 19.6887
8231 11 17 -3.06403 19.8024 19.7875
8229 11 17 -3.06393 19.7566 19.9042
1701 3 9 -3.74056 19.7014 20.722
1699 3 9 -3.62371 19.7116 20.8922
4342 6 12 -2.38652 19.5911 21.0944
8230 11 17 -2.26623 19.4181 19.0695
4340 6 12 -2.24127 20.0414 20.3935
ITEM: TIMESTEP
27200000
ITEM: NUMBER OF ATOMS
96
ITEM: BOX BOUNDS ff ff ff
-3.5000000000000000e+01 3.5000000000000000e+01
-3.5000000000000000e+01 3.5000000000000000e+01
-3.5000000000000000e+01 3.5000000000000000e+01
ITEM: ATOMS id mol type x y z
14758 16 22 -8.13365 -19.8247 -19.3053
14759 16 22 -8.58154 -20.5115 -18.4948
14760 16 22 -7.49574 -20.9039 -18.1665
12418 13 19 8.40223 -25.8941 -8.89649
12417 13 19 7.87843 -26.5981 -8.06838
12419 13 19 9.11801 -26.0916 -7.97216
6041 8 14 -6.58116 -0.169434 -5.42868
6043 8 14 -6.56187 -0.173178 -5.43578
8227 10 16 2.39292 -27.5683 -5.05634
8226 10 16 1.26234 -27.8333 -4.81372
8228 10 16 1.99175 -27.2544 -4.0118
6042 8 14 -7.36797 -0.512363 -4.59796
9065 11 17 -11.1073 -25.9139 1.09189
9066 11 17 -12.2004 -25.7095 1.6795
9064 11 17 -10.6105 -26.4136 0.117298
288 1 7 -16.3495 -23.5846 3.20354
286 1 7 -16.2766 -23.3366 2.92314
287 1 7 -17.202 -22.7491 3.53951
1702 4 10 21.7289 -18.3327 5.19259
1704 4 10 21.7079 -18.3162 5.2163
1703 4 10 20.8991 -19.1576 5.64304
15944 16 22 -19.0872 -11.0417 17.9769
15945 16 22 -18.7653 -12.0888 18.2664
15943 16 22 -20.1523 -10.7275 17.619
4678 7 13 -5.66899 -20.2015 19.8559
4680 7 13 -3.47007 -20.6175 19.5409
4679 7 13 -4.62999 -20.5166 19.2875
7293 10 16 -13.5969 -1.80703 24.0977
7291 10 16 -13.4812 -0.48792 25.5248
7292 10 16 -14.1891 -1.37437 25.082
9067 12 18 -20.9343 5.70071 -14.5043
9068 12 18 -20.39 6.14358 -15.4866
9069 12 18 -19.27 6.32022 -15.0554
4338 5 11 22.6711 12.8978 -10.8973
4339 5 11 21.9191 13.582 -11.6248
1303 3 9 -9.39901 24.0806 -12.7856
1304 3 9 -8.30786 23.8791 -12.2437
1302 3 9 -10.2347 23.5568 -12.0869
11268 12 18 17.7874 2.01507 -8.39303
11269 12 18 18.2784 0.838381 -8.30743
11267 12 18 18.1933 0.974152 -8.32446
4337 5 11 23.7826 12.64 -10.5852
6040 7 13 23.3635 13.2906 -8.62273
6039 7 13 23.7195 14.3337 -8.09432
6739 8 14 -6.79187 1.70723 -5.7288
290 2 8 -5.72569 1.74333 -6.33498
289 2 8 -6.11953 0.905982 -5.5627
291 2 8 -6.19753 0.925036 -5.50376
7289 9 15 -7.04164 0.597978 -6.29024
3613 4 10 -5.06831 1.19621 -5.40343
6038 7 13 23.4987 15.0279 -7.17163
3612 4 10 -5.83094 2.01712 -4.9529
3614 4 10 -5.87935 1.95521 -5.10094
7288 9 15 -7.32581 0.588536 -5.11575
3 1 7 -6.47351 0.311217 -4.30021
7290 9 15 -7.18602 0.680626 -5.07175
6738 8 14 -6.63135 1.44253 -4.50434
6740 8 14 -6.6742 1.38579 -4.57817
13394 14 20 -5.9272 2.02662 -3.83468
1 1 7 -6.44955 0.259269 -4.3467
13392 14 20 -7.60508 0.742015 -3.94103
13393 14 20 -6.5171 1.05707 -3.42719
3617 5 11 -5.61074 1.06636 -4.26008
3615 5 11 -5.59363 1.08561 -4.27259
2 1 7 -5.53304 0.106798 -5.08893
3616 5 11 -4.55185 0.619916 -3.92625
12420 14 20 10.5362 7.2729 -1.30668
12422 14 20 10.6604 7.20467 -0.510474
12421 14 20 11.5576 7.87121 -0.942558
6742 9 15 26.3799 9.67714 1.31614
6743 9 15 27.0091 9.00016 0.41592
6741 9 15 27.1972 9.56531 0.4901
13395 15 21 -9.13479 26.1997 7.94945
13396 15 21 -8.63977 26.6878 6.98952
13397 15 21 -9.3393 26.5591 6.04125
4677 6 12 -5.55292 23.6345 15.6395
4676 6 12 -6.64114 23.5186 15.4748
4675 6 12 -5.73111 23.6048 14.7045
14756 15 21 21.028 6.27016 16.8802
14755 15 21 22.0639 5.80374 16.935
14757 15 21 21.8382 6.35433 17.8018
4341 6 12 -4.64416 13.3949 23.4537
8230 11 17 -5.57431 14.4472 23.1736
1300 2 8 -6.20856 15.1501 23.6372
1299 2 8 -5.98084 14.0733 24.1856
8231 11 17 -5.19082 15.0523 24.2036
8229 11 17 -5.12281 15.0091 24.1724
4342 6 12 -4.42183 14.6068 23.4943
4340 6 12 -4.39362 14.58 23.4188
11271 13 19 -3.07839 15.8366 23.8921
1700 3 9 -3.6522 13.7939 23.9808
1301 2 8 -6.00858 14.2411 24.3513
11272 13 19 -3.97722 15.0681 24.3469
11270 13 19 -4.00076 15.0743 24.3102
1699 3 9 -4.65327 14.0391 24.5515
1701 3 9 -4.72246 14.0456 24.3639
ITEM: TIMESTEP
27300000
ITEM: NUMBER OF ATOMS
96
ITEM: BOX BOUNDS ff ff ff
-3.5000000000000000e+01 3.5000000000000000e+01
-3.5000000000000000e+01 3.5000000000000000e+01
-3.5000000000000000e+01 3.5000000000000000e+01
ITEM: ATOMS id mol type x y z
14758 16 22 5.17923 -24.6707 -13.8008
14759 16 22 4.94852 -23.766 -14.5653
14760 16 22 4.2085 -22.953 -15.1041
8227 10 16 -7.14584 -27.2793 -4.58988
8228 10 16 -7.24424 -27.417 -3.40933
8226 10 16 -6.36188 -27.7675 -3.79729
9066 11 17 -4.73492 -27.6808 -0.042004
12419 13 19 4.4558 -27.5001 -0.483981
12418 13 19 4.38 -28.5526 -1.09812
12417 13 19 3.42477 -28.613 -1.87668
288 1 7 -19.026 -21.8337 -0.530714
286 1 7 -18.3693 -21.426 -0.48209
9065 11 17 -5.86192 -27.9582 0.0915064
9064 11 17 -6.88712 -27.3537 0.28488
287 1 7 -18.2752 -22.202 0.328066
1702 4 10 15.4979 -24.2955 2.87051
1703 4 10 14.9596 -24.2531 3.86119
1704 4 10 15.3428 -23.875 2.72479
15944 16 22 -19.7833 -17.1493 12.06
15945 16 22 -19.1249 -16.1191 12.047
15943 16 22 -19.9059 -16.138 12.7314
4678 7 13 -7.27991 -19.084 20.0272
4680 7 13 -7.12992 -19.0583 20.4195
4679 7 13 -6.75471 -17.9529 20.1122
7291 10 16 -17.2683 -10.9832 20.2527
7292 10 16 -16.3592 -10.9953 19.3667
7293 10 16 -16.6839 -11.5263 20.4278
9068 12 18 -20.6344 4.98839 -13.872
9069 12 18 -20.831 6.14126 -13.9952
1302 3 9 -0.341466 24.0307 -14.1837
1303 3 9 0.149956 24.467 -15.1798
1304 3 9 1.26057 24.5617 -14.8626
9067 12 18 -21.6861 4.81467 -13.1898
11268 12 18 18.35 0.157191 -8.16393
3616 5 11 -8.64063 0.514855 -5.59404
11269 12 18 19.3913 0.298826 -7.48508
11267 12 18 18.9704 0.413084 -7.19823
6042 8 14 -9.64424 1.88995 -5.14373
7288 9 15 -8.5247 2.29142 -5.0095
7290 9 15 -8.52468 2.22997 -4.97263
6041 8 14 -8.92998 1.37761 -4.37435
6043 8 14 -8.82804 1.30943 -4.48336
13393 14 20 -8.94351 0.392083 -3.7156
1 1 7 -8.57641 1.26739 -3.26221
3 1 7 -8.58855 1.35838 -3.04211
7289 9 15 -8.9288 2.35665 -3.89179
6739 8 14 -8.40056 2.53295 -3.05206
6740 8 14 -8.08256 1.85042 -4.02848
289 2 8 -7.38082 2.51071 -5.14032
6738 8 14 -7.95131 2.06261 -4.00864
13394 14 20 -7.9085 0.791321 -4.16315
13392 14 20 -7.89355 0.829955 -4.1699
3615 5 11 -7.84234 1.41382 -5.19127
3617 5 11 -7.9097 1.25536 -5.05391
2 1 7 -7.47077 0.962616 -3.13799
3614 4 10 -7.00225 1.56914 -4.41861
291 2 8 -7.44685 2.43529 -5.21407
3613 4 10 -7.12616 2.62938 -3.93669
3612 4 10 -6.87598 1.73187 -4.57814
290 2 8 -8.15081 3.10772 -4.41196
12421 14 20 9.69758 5.3721 -0.559506
12420 14 20 10.2977 6.24464 -1.13457
6039 7 13 20.7151 18.4667 -1.23438
4338 5 11 21.7299 18.2268 -2.41736
4339 5 11 21.6552 17.706 -1.31781
6038 7 13 21.853 18.7525 -0.949275
4337 5 11 21.2169 19.1632 -1.90078
6040 7 13 21.7868 18.9971 -0.923361
12422 14 20 10.4759 5.53866 0.399046
6741 9 15 24.6117 13.0016 7.76635
13396 15 21 -13.9772 23.6875 7.67129
13397 15 21 -13.3652 24.2893 6.90387
14756 15 21 23.9522 12.6724 9.8779
14757 15 21 24.026 13.1681 8.75806
14755 15 21 23.017 12.5527 9.09253
6742 9 15 24.4371 12.1163 8.58199
6743 9 15 24.7171 11.5888 9.59915
13395 15 21 -13.6856 23.8227 8.82829
4676 6 12 -3.66309 19.7018 19.6002
4677 6 12 -3.02876 20.5522 19.2353
4675 6 12 -3.23645 20.8693 19.4291
1700 3 9 -3.25909 16.0315 22.4396
11271 13 19 -1.0787 15.8354 22.9028
11272 13 19 -1.33703 16.082 24.0312
1701 3 9 -2.20062 15.7829 23.0772
1699 3 9 -2.2132 15.9927 23.1035
1300 2 8 -3.90032 16.2672 23.5554
1301 2 8 -2.89208 16.7332 23.2995
1299 2 8 -2.9575 16.9623 23.2101
11270 13 19 -1.08697 16.8823 22.4856
4341 6 12 -0.50474 16.8837 23.3993
4342 6 12 -1.70486 16.8371 23.3635
4340 6 12 -1.77042 16.8601 23.4267
8230 11 17 -2.3141 16.6247 22.1623
8231 11 17 -2.14319 17.6852 22.5789
8229 11 17 -2.19994 17.6079 22.746
ITEM: TIMESTEP
27400000
ITEM: NUMBER OF ATOMS
96
ITEM: BOX BOUNDS ff ff ff
-3.5000000000000000e+01 3.5000000000000000e+01
-3.5000000000000000e+01 3.5000000000000000e+01
-3.5000000000000000e+01 3.5000000000000000e+01
ITEM: ATOMS id mol type x y z
14758 16 22 1.88549 -18.9655 -21.7461
14759 16 22 0.738355 -18.7558 -21.9625
14760 16 22 1.51904 -19.1828 -21.2086
9064 11 17 -8.2763 -24.2635 -11.0615
9066 11 17 -6.61744 -25.5548 -11.4994
9065 11 17 -7.7398 -25.4049 -11.1973
8228 10 16 -3.16782 -26.3058 -11.5956
8226 10 16 -3.39968 -26.4785 -11.0349
8227 10 16 -2.30708 -25.8876 -10.8768
12418 13 19 2.1922 -28.1179 -6.22893
12419 13 19 1.07853 -28.1009 -6.17006
12417 13 19 2.97621 -28.1275 -5.44871
6042 8 14 -8.95328 -0.304797 -7.12529
13394 14 20 -9.86319 -0.076239 -6.21297
2 1 7 -7.73145 -0.361888 -6.28111
1702 4 10 10.8885 -26.7275 2.50998
288 1 7 -14.1651 -24.6954 4.59274
286 1 7 -13.5916 -24.8367 4.98278
1704 4 10 10.174 -26.3116 4.56253
1703 4 10 10.9887 -26.2994 3.66424
287 1 7 -14.4141 -24.3168 5.64209
15944 16 22 -15.1344 -20.6466 13.3271
15945 16 22 -14.5936 -21.4377 12.602
4679 7 13 -9.61258 -23.1785 14.3884
4678 7 13 -8.78204 -23.5607 13.5577
4680 7 13 -9.97791 -22.4095 15.2691
15943 16 22 -15.3688 -19.7286 14.041
7292 10 16 -20.4428 -10.9337 16.6111
7291 10 16 -20.0697 -10.9139 17.7083
7293 10 16 -20.2471 -10.4049 17.7316
9069 12 18 -16.6224 10.5658 -14.675
9068 12 18 -16.9406 10.436 -15.8003
9067 12 18 -16.1416 10.3472 -14.9667
1304 3 9 2.63999 25.9491 -12.3405
1303 3 9 1.65871 26.3435 -11.847
1302 3 9 0.673701 26.1575 -12.5083
3615 5 11 -8.13334 0.643755 -6.81907
7289 9 15 -9.15643 2.29874 -6.30166
13393 14 20 -9.62008 1.00544 -5.83037
6041 8 14 -9.38873 0.789854 -6.86929
6043 8 14 -9.35767 0.821658 -6.84835
7290 9 15 -8.55684 1.67047 -7.17804
7288 9 15 -8.74063 1.63934 -7.27992
6738 8 14 -8.67081 1.32347 -6.17239
6740 8 14 -8.64429 1.28791 -6.14079
290 2 8 -8.93745 0.714411 -7.86411
1 1 7 -8.76401 0.19463 -5.95333
3 1 7 -8.84278 0.139216 -6.02964
3617 5 11 -8.2213 0.671493 -6.83331
13392 14 20 -10.2366 0.258549 -6.44547
289 2 8 -7.79088 1.14326 -7.72843
291 2 8 -7.75317 1.18327 -7.82591
6739 8 14 -8.02071 2.10866 -5.52309
3614 4 10 -7.70246 1.64643 -6.58989
3612 4 10 -7.71075 1.73962 -6.5139
3616 5 11 -6.94461 0.823615 -6.78846
3613 4 10 -7.71398 0.737379 -5.81896
11269 12 18 18.6359 0.650158 -6.94833
11267 12 18 19.0108 1.22889 -6.54219
11268 12 18 19.6886 0.225286 -6.69548
4338 5 11 23.3429 12.7987 -7.51663
4339 5 11 24.4263 13.2671 -7.78525
4337 5 11 22.5627 13.6696 -7.61259
12421 14 20 18.8146 1.84648 4.58579
12420 14 20 18.3995 1.26932 3.60108
6742 9 15 25.1444 13.3631 4.82314
13395 15 21 -18.0484 20.8582 4.24309
13396 15 21 -17.9204 21.8143 4.90098
12422 14 20 18.2205 2.18694 5.60991
6741 9 15 25.0486 12.9712 5.96581
6743 9 15 24.1474 13.5578 5.52785
6039 7 13 22.5226 17.0497 5.5355
6038 7 13 22.8982 16.2998 6.38736
6040 7 13 22.7264 16.242 6.38666
13397 15 21 -17.0997 22.032 5.80082
4677 6 12 -16.8733 20.164 11.5146
4676 6 12 -16.8814 19.5382 12.565
4675 6 12 -16.0747 19.5438 11.7412
14756 15 21 21.7249 10.7824 15.6004
14755 15 21 21.7102 9.77626 16.2764
14757 15 21 20.9665 11.5597 16.235
11271 13 19 -3.6292 7.65574 26.5629
1300 2 8 -5.21045 9.88715 26.6298
4340 6 12 -3.73641 8.99809 26.2318
8229 11 17 -2.7035 8.70664 26.5781
8231 11 17 -2.7511 8.44181 26.5787
4342 6 12 -3.74542 10.4555 26.712
1700 3 9 -3.46033 7.42464 27.6597
11270 13 19 -2.54992 7.37346 27.1807
4341 6 12 -3.09695 9.50942 27.0315
1299 2 8 -4.21078 9.48292 27.0491
1301 2 8 -4.18228 9.43012 27.034
11272 13 19 -4.57399 8.1285 27.2155
1701 3 9 -3.53557 8.55525 27.3992
1699 3 9 -3.57506 8.51595 27.4305
8230 11 17 -2.06275 8.33336 27.5222
ITEM: TIMESTEP
27500000
ITEM: NUMBER OF ATOMS
96
ITEM: BOX BOUNDS ff ff ff
-3.5000000000000000e+01 3.5000000000000000e+01
-3.5000000000000000e+01 3.5000000000000000e+01
-3.5000000000000000e+01 3.5000000000000000e+01
ITEM: ATOMS id mol type x y z
14760 16 22 -3.61822 -19.0949 -20.3642
14759 16 22 -3.21702 -18.9609 -21.4753
14758 16 22 -2.56493 -17.9011 -21.3096
8227 10 16 -11.0258 -21.9986 -14.5399
8228 10 16 -10.1758 -21.62 -13.7852
8226 10 16 -11.7585 -21.2586 -15.0972
9066 11 17 -11.9701 -23.6825 -11.3011
9064 11 17 -11.7818 -22.9258 -11.2449
9065 11 17 -12.978 -23.1386 -11.3247
6041 8 14 -6.52299 -0.184363 -8.61388
6042 8 14 -6.39583 -1.34362 -9.05937
3616 5 11 -6.08873 -0.714384 -9.82519
6043 8 14 -6.55806 -0.290375 -8.57837
3617 5 11 -5.32773 -0.642935 -8.83105
3615 5 11 -5.31947 -0.509517 -8.93841
12417 13 19 7.28813 -26.9879 -6.4993
12419 13 19 7.09651 -27.1327 -6.67692
12418 13 19 6.95601 -27.428 -5.49287
13394 14 20 -6.57016 -0.0118064 -7.55656
1 1 7 -5.94522 -0.971985 -8.01025
2 1 7 -7.11689 -1.14678 -7.95355
3 1 7 -5.94933 -0.978393 -7.72586
15945 16 22 -21.0488 -18.0271 8.0737
1702 4 10 6.65446 -26.4284 8.42569
1703 4 10 7.76642 -26.0128 8.61552
1704 4 10 8.88026 -25.7164 8.1814
15943 16 22 -19.8385 -19.0433 8.63461
15944 16 22 -20.5375 -18.2254 9.10775
286 1 7 -12.1671 -21.6077 14.8656
288 1 7 -13.101 -21.4297 14.0572
287 1 7 -13.1316 -20.8108 15.0323
4679 7 13 -3.62314 -22.9127 17.3355
4680 7 13 -4.08943 -23.0567 16.2571
4678 7 13 -3.4554 -22.056 18.1108
7292 10 16 -17.0349 -10.7954 19.8342
7291 10 16 -18.1755 -11.1071 19.5795
7293 10 16 -17.0711 -10.272 20.9057
9069 12 18 -16.5891 12.0189 -14.6817
9068 12 18 -15.6229 12.6857 -14.5028
9067 12 18 -15.7814 11.5246 -14.1631
4337 5 11 18.6141 17.1769 -12.7723
4339 5 11 18.8535 17.9651 -12.3641
4338 5 11 19.7064 17.0479 -12.3038
7289 9 15 -7.26335 0.734468 -9.3994
291 2 8 -5.88972 0.327118 -9.19375
289 2 8 -5.78695 0.44698 -9.14767
6739 8 14 -6.23073 1.43685 -9.42469
7290 9 15 -6.63007 0.865361 -8.3414
7288 9 15 -6.55856 1.04272 -8.41853
3612 4 10 -5.63048 0.172753 -8.1076
6738 8 14 -5.5513 1.4371 -8.36825
6740 8 14 -5.51709 1.24449 -8.52838
3614 4 10 -5.70622 0.139201 -8.16274
290 2 8 -4.71257 0.419264 -8.79876
13393 14 20 -6.3712 1.10816 -7.22982
13392 14 20 -6.82594 0.0627923 -7.41533
3613 4 10 -5.28777 0.602915 -7.08656
11268 12 18 20.0831 0.11368 -6.01305
11269 12 18 19.4381 0.800145 -6.72833
11267 12 18 19.6102 0.864313 -6.89063
1302 3 9 -7.48614 26.6673 -7.86942
1303 3 9 -6.22764 26.8897 -7.85125
1304 3 9 -4.95139 26.8968 -7.73044
6741 9 15 28.7062 2.54213 1.82477
12420 14 20 7.74108 4.96603 2.15224
12421 14 20 8.91986 4.90713 2.29597
6742 9 15 28.4399 3.00862 0.79585
6743 9 15 28.1047 3.84905 1.51548
12422 14 20 8.87912 3.86398 2.94816
6039 7 13 27.2218 7.28126 4.65453
6040 7 13 27.7463 7.43759 3.60244
6038 7 13 26.8958 8.37646 5.08574
13397 15 21 -15.0421 22.9717 8.67444
13396 15 21 -14.4198 23.1153 9.6996
13395 15 21 -15.1067 22.1873 9.34758
4675 6 12 -14.3967 18.5934 14.0288
4677 6 12 -16.6764 18.9623 14.1126
4676 6 12 -15.443 19.1662 14.02
14757 15 21 17.1424 14.8878 17.5578
14755 15 21 16.4755 16.1019 17.4891
14756 15 21 16.2941 15.3377 18.3114
1299 2 8 1.14389 10.4619 25.8286
1301 2 8 1.1252 10.4855 25.8215
11272 13 19 0.558538 10.0961 26.7617
4340 6 12 1.04243 9.32653 26.0629
11270 13 19 0.517839 10.0402 26.6736
4342 6 12 1.16352 9.42957 25.9943
8230 11 17 2.24883 10.0153 25.73
8229 11 17 1.673 10.5065 26.7278
8231 11 17 1.60129 10.2654 26.7657
1300 2 8 0.844171 11.2077 26.6858
1701 3 9 3.21505 2.1088 27.909
1699 3 9 4.81262 3.94835 28.2747
1700 3 9 4.0992 2.96827 27.9627
11271 13 19 0.195913 9.1673 27.4134
4341 6 12 1.32145 9.32058 27.157
ITEM: TIMESTEP
27600000
ITEM: NUMBER OF ATOMS
96
ITEM: BOX BOUNDS ff ff ff
-3.5000000000000000e+01 3.5000000000000000e+01
-3.5000000000000000e+01 3.5000000000000000e+01
-3.5000000000000000e+01 3.5000000000000000e+01
ITEM: ATOMS id mol type x y z
14758 16 22 -0.867669 -19.8364 -20.6222
14759 16 22 0.287809 -19.9199 -20.8851
14760 16 22 1.3011 -20.1442 -20.4042
8228 10 16 -3.13665 -22.204 -16.9842
8226 10 16 -3.67309 -22.3538 -17.7376
8227 10 16 -3.06159 -21.4142 -17.8652
9066 11 17 -6.65839 -24.763 -10.3663
9065 11 17 -7.41009 -25.7104 -10.5893
9064 11 17 -7.43324 -26.1666 -9.55519
7289 9 15 -6.51024 -2.82277 -5.60498
3 1 7 -4.31008 -2.79785 -5.73321
7290 9 15 -5.73854 -1.87717 -5.92143
7288 9 15 -5.54555 -2.1352 -5.97004
290 2 8 -5.41492 -0.948983 -6.36625
1 1 7 -4.40135 -2.66151 -5.98008
291 2 8 -4.49375 -1.58983 -5.93773
289 2 8 -4.49592 -1.52669 -6.06431
6740 8 14 -3.47246 -0.973237 -5.51749
6738 8 14 -3.46621 -0.951301 -5.4827
3613 4 10 -3.88735 -0.573351 -6.58983
3612 4 10 -4.45541 -0.430271 -5.66656
3614 4 10 -4.67807 -0.296028 -5.74103
2 1 7 -3.3972 -2.06559 -6.11765
12419 13 19 3.5085 -28.0697 -3.38276
12418 13 19 4.67807 -28.214 -3.6881
12417 13 19 5.63229 -28.1108 -3.02225
3616 5 11 -4.37217 -2.80676 -4.20702
13393 14 20 -6.20865 -2.07799 -4.78445
13392 14 20 -5.20219 -1.36138 -5.10699
6043 8 14 -5.10964 -2.50388 -5.06752
13394 14 20 -5.27247 -1.41246 -5.09561
6042 8 14 -5.02851 -1.76197 -4.12294
6041 8 14 -5.22126 -2.56481 -5.00168
3615 5 11 -4.21472 -1.92018 -5.10823
3617 5 11 -4.17611 -1.94561 -4.95687
6739 8 14 -4.23458 -0.953391 -4.61385
1702 4 10 7.28253 -27.1979 3.21976
1704 4 10 5.45466 -27.8512 4.68298
1703 4 10 6.56855 -27.6967 4.13648
288 1 7 -11.6994 -22.715 13.3949
15943 16 22 -18.4057 -18.9612 11.6537
15944 16 22 -17.9741 -17.909 11.1456
15945 16 22 -18.7529 -18.3454 11.8728
287 1 7 -10.7256 -22.3439 14.0417
286 1 7 -11.1014 -21.4018 14.6217
4679 7 13 -9.77129 -20.437 17.1608
4680 7 13 -10.7506 -19.9633 17.8082
4678 7 13 -10.0007 -21.3232 16.3856
7293 10 16 -14.494 -9.00821 23.0635
7292 10 16 -15.0768 -8.22764 22.3895
7291 10 16 -16.0167 -7.48111 22.3185
9069 12 18 -16.4359 11.7787 -13.8512
9067 12 18 -14.8051 11.5445 -13.4622
9068 12 18 -15.7606 11.7377 -12.7711
4338 5 11 19.8061 17.0862 -12.1032
4337 5 11 19.0115 17.5292 -12.7737
4339 5 11 20.6598 16.4057 -11.7471
1302 3 9 -0.000344673 26.4525 -11.4909
1304 3 9 0.297333 25.843 -12.7107
1303 3 9 1.05961 26.2552 -11.8973
11268 12 18 17.8817 2.03991 -7.07262
11269 12 18 18.9292 1.54351 -7.00545
11267 12 18 19.079 2.33453 -6.81985
6742 9 15 27.5766 8.06919 -3.23338
6741 9 15 27.2745 9.00543 -3.76298
6743 9 15 27.8333 7.17841 -2.51366
12422 14 20 8.74624 2.13762 5.10776
12420 14 20 9.95286 0.275014 5.0854
12421 14 20 9.46992 1.33306 5.61743
6040 7 13 26.7156 7.34049 7.57593
6039 7 13 25.7917 7.94513 7.88659
13395 15 21 -19.1704 19.4776 6.78287
13396 15 21 -18.9119 19.8562 7.83485
13397 15 21 -18.3407 20.7768 7.19491
6038 7 13 25.3201 8.33409 8.82994
4675 6 12 -7.35381 24.4839 13.3
4676 6 12 -7.34197 23.965 14.392
4677 6 12 -7.90111 23.1451 13.7355
14755 15 21 12.3852 15.2708 21.3313
14756 15 21 13.4169 15.0511 20.7805
14757 15 21 13.5447 15.9203 19.9205
4342 6 12 1.54217 10.3971 25.9049
4340 6 12 1.57452 10.3805 26.059
8231 11 17 2.52872 10.3123 26.7822
11270 13 19 0.639967 10.6999 26.8876
4341 6 12 2.0862 9.35087 26.2825
8229 11 17 2.54264 10.4128 26.8263
1700 3 9 0.628861 9.56327 26.2603
11272 13 19 0.467032 10.7902 26.6893
8230 11 17 2.62582 11.3377 26.0435
1299 2 8 1.58532 11.2367 26.6231
1301 2 8 1.7308 11.335 26.506
1300 2 8 0.823191 11.7993 25.8506
11271 13 19 -0.129726 9.84451 27.1421
1701 3 9 1.37843 9.96494 27.1113
1699 3 9 1.4729 10.0193 27.0591
ITEM: TIMESTEP
27700000
ITEM: NUMBER OF ATOMS
96
ITEM: BOX BOUNDS ff ff ff
-3.5000000000000000e+01 3.5000000000000000e+01
-3.5000000000000000e+01 3.5000000000000000e+01
-3.5000000000000000e+01 3.5000000000000000e+01
ITEM: ATOMS id mol type x y z
14759 16 22 -0.0934877 -18.7043 -22.1551
8227 10 16 -8.81636 -19.3137 -19.6921
14758 16 22 -0.110933 -19.5743 -21.3635
14760 16 22 -0.356045 -19.5221 -21.2627
8228 10 16 -8.13703 -18.365 -19.711
8226 10 16 -9.57777 -19.1014 -18.7316
9065 11 17 -6.41641 -25.8817 -10.7563
9064 11 17 -7.56481 -25.7944 -10.6805
9066 11 17 -7.11407 -26.1585 -9.86396
2 1 7 -8.4149 -0.663093 -8.51028
6739 8 14 -9.44283 -1.63512 -8.10619
6042 8 14 -10.7728 -0.942749 -6.46616
7290 9 15 -10.0491 -0.00921971 -7.10156
1 1 7 -9.32061 -0.267312 -7.81806
3 1 7 -9.34186 -0.373239 -7.85112
6043 8 14 -9.74207 -1.13505 -7.10029
6041 8 14 -9.82778 -1.22923 -7.02179
6738 8 14 -8.69008 -1.17157 -7.33128
6740 8 14 -8.74196 -1.05192 -7.37197
13393 14 20 -8.75248 -1.3763 -6.23162
13394 14 20 -8.90312 -0.212526 -6.65362
7289 9 15 -9.88979 -0.442983 -6.03992
7288 9 15 -10.3368 -0.119735 -7.08867
3612 4 10 -8.236 -0.0905443 -7.51343
13392 14 20 -8.90358 -0.313521 -6.75006
12418 13 19 7.22466 -27.1663 -1.79861
12417 13 19 6.65504 -27.8639 -2.69012
12419 13 19 8.26897 -27.6357 -1.77704
1702 4 10 6.23583 -26.4277 9.95589
1703 4 10 7.01154 -25.5581 10.1619
1704 4 10 6.93032 -25.343 11.3745
15943 16 22 -13.758 -22.1708 12.5294
15945 16 22 -15.2076 -20.4911 13.3234
15944 16 22 -14.599 -21.3734 12.7007
4679 7 13 -15.9097 -19.5558 13.8777
4678 7 13 -15.9353 -18.8831 14.9225
4680 7 13 -16.5673 -18.7365 14.3603
286 1 7 -13.8761 -18.8517 16.9323
288 1 7 -11.8381 -19.7876 17.0486
287 1 7 -12.8995 -19.3262 17.1611
7293 10 16 -15.6852 -10.9306 21.5153
7292 10 16 -16.6409 -10.2087 21.276
7291 10 16 -15.5933 -10.5659 21.8812
9068 12 18 -16.6751 12.3674 -14.8553
9067 12 18 -17.6786 11.645 -14.8497
9069 12 18 -17.4232 11.4935 -14.5476
1302 3 9 -12.96 21.6596 -13.7428
1303 3 9 -13.098 22.2285 -12.6892
1304 3 9 -12.4239 23.0298 -11.9778
3616 5 11 -10.0198 0.6428 -8.10986
289 2 8 -9.01391 0.604909 -8.44584
291 2 8 -8.7747 0.570482 -8.65178
4339 5 11 15.1391 23.1347 -8.58155
3614 4 10 -8.22846 0.0266051 -7.55656
3615 5 11 -9.05526 0.696438 -7.42707
3617 5 11 -9.22621 0.614713 -7.26462
290 2 8 -8.06563 1.02844 -7.86994
3613 4 10 -8.02869 0.700408 -6.61022
11268 12 18 18.0409 2.29943 -7.07244
11269 12 18 19.0889 1.75918 -6.85188
11267 12 18 18.9291 1.53544 -7.41471
4338 5 11 15.6386 22.8937 -7.55868
4337 5 11 16.1437 22.8795 -6.44111
4677 6 12 -4.39026 26.0039 0.868551
4675 6 12 -3.79328 26.6609 1.4003
4676 6 12 -4.59859 27.1255 0.603428
12420 14 20 6.83209 1.12823 4.03587
12422 14 20 5.77035 1.06697 3.14445
12421 14 20 5.90224 0.483569 4.28402
6742 9 15 27.6352 1.41327 4.37433
6741 9 15 28.43 1.74678 5.27768
6743 9 15 28.1822 2.29483 5.01642
6038 7 13 24.3988 13.2231 7.96059
6039 7 13 23.7428 14.1937 7.67307
6040 7 13 24.125 13.4964 8.58726
14757 15 21 22.8489 14.2933 10.3562
14755 15 21 22.114 14.9269 10.8776
14756 15 21 22.5074 14.0756 11.5343
13396 15 21 -13.997 22.4643 11.6397
13397 15 21 -13.1979 21.6714 11.9809
13395 15 21 -13.3796 21.8132 12.5268
1699 3 9 3.26627 8.02501 26.5375
1300 2 8 1.75616 10.5867 26.514
11272 13 19 2.40423 9.22603 26.6072
4341 6 12 2.66119 10.3064 25.8566
4342 6 12 3.33923 9.34049 25.9605
4340 6 12 3.43371 9.37156 26.082
8231 11 17 3.79092 10.5 26.6875
8229 11 17 3.44778 10.0802 26.9164
8230 11 17 4.32402 9.37916 26.7593
1701 3 9 3.93977 8.33099 26.3814
1299 2 8 0.803203 11.2658 26.4957
1301 2 8 2.86361 11.0414 26.5904
11270 13 19 2.55314 9.51749 27.0685
11271 13 19 1.34816 9.32916 27.072
1700 3 9 3.44108 8.87533 27.3426
ITEM: TIMESTEP
27800000
ITEM: NUMBER OF ATOMS
96
ITEM: BOX BOUNDS ff ff ff
-3.5000000000000000e+01 3.5000000000000000e+01
-3.5000000000000000e+01 3.5000000000000000e+01
-3.5000000000000000e+01 3.5000000000000000e+01
ITEM: ATOMS id mol type x y z
9064 11 17 -5.80809 -20.7271 -19.3997
9066 11 17 -6.58917 -20.0128 -19.6792
9065 11 17 -6.76281 -20.7666 -18.7667
14760 16 22 -0.417965 -24.586 -15.0366
14758 16 22 0.966088 -24.9745 -13.998
14759 16 22 0.77184 -24.5466 -15.0709
8226 10 16 -6.94214 -25.7211 -10.8717
8228 10 16 -6.43954 -26.6659 -8.81684
8227 10 16 -6.39885 -26.1622 -9.84807
12418 13 19 5.26213 -24.3383 -9.03593
12417 13 19 4.79154 -23.5316 -8.29692
12419 13 19 4.21019 -24.1397 -9.56771
7289 9 15 -8.346 -2.0072 -8.99734
7288 9 15 -9.11316 -1.84476 -8.1739
7290 9 15 -9.15329 -1.89457 -8.11766
6739 8 14 -8.17973 -0.544419 -8.56242
289 2 8 -8.18912 -1.25606 -7.86169
3 1 7 -8.89013 -2.53374 -7.2273
2 1 7 -9.96586 -2.05633 -7.19438
3613 4 10 -9.33176 -0.312384 -6.75902
1 1 7 -8.85774 -2.5402 -7.22135
3612 4 10 -9.0068 -1.47113 -6.99505
3614 4 10 -9.14205 -1.4996 -7.10288
6740 8 14 -9.27465 -0.844853 -8.0599
6738 8 14 -9.14516 -0.565775 -7.84694
291 2 8 -8.21831 -1.31039 -7.84682
3617 5 11 -8.12187 -0.759643 -6.91543
13393 14 20 -8.80833 -2.15287 -6.07617
6042 8 14 -7.04603 -1.82932 -7.31162
290 2 8 -7.39246 -0.400508 -7.77826
13394 14 20 -8.05533 -1.89487 -6.90908
13392 14 20 -7.98283 -1.78347 -6.95126
6041 8 14 -7.90852 -2.38362 -7.92763
6043 8 14 -7.88812 -2.40895 -7.84571
3615 5 11 -8.07582 -0.755806 -6.81107
1704 4 10 4.92479 -27.2255 8.04383
1702 4 10 5.07525 -26.7019 9.33489
1703 4 10 5.99308 -26.9059 8.60605
15943 16 22 -17.4666 -19.7009 11.8982
15945 16 22 -18.9682 -17.7774 12.4664
15944 16 22 -18.1807 -18.6925 12.1442
286 1 7 -9.96176 -18.4755 19.6249
288 1 7 -9.2894 -16.8902 19.7211
287 1 7 -9.6445 -17.7536 20.5621
4678 7 13 -8.3322 -12.321 23.4729
4679 7 13 -7.509 -12.852 24.036
7291 10 16 -16.9907 -5.62372 22.5443
7292 10 16 -16.6778 -6.72882 22.2979
7293 10 16 -15.7262 -5.99962 22.1659
4680 7 13 -8.67038 -12.4184 24.2898
9069 12 18 -17.177 12.9553 -13.5558
9067 12 18 -17.6287 14.6911 -12.2799
9068 12 18 -17.0017 13.6936 -12.5511
1303 3 9 -5.13843 25.8979 -11.7232
1302 3 9 -5.11323 24.7349 -11.283
1304 3 9 -5.67384 26.01 -10.7258
3616 5 11 -8.31319 0.156093 -7.61233
11268 12 18 18.094 1.2844 -7.07976
11267 12 18 19.11 0.992363 -7.47482
11269 12 18 18.9643 0.942768 -7.79187
4339 5 11 15.9726 20.0542 -4.34746
4338 5 11 16.1742 20.454 -3.26793
4677 6 12 -7.09621 27.5846 -5.17359
4676 6 12 -6.04731 27.7783 -4.69594
4675 6 12 -6.27557 27.8458 -3.44106
4337 5 11 15.5426 20.1251 -2.28052
12420 14 20 -2.57885 4.97517 6.92328
12421 14 20 -2.63382 4.18917 6.02088
12422 14 20 -1.88575 4.91961 6.43348
6741 9 15 23.1834 2.54028 9.43677
6743 9 15 23.3761 2.9912 10.1989
6742 9 15 24.2189 3.26528 9.37165
13397 15 21 -16.5454 20.4573 10.7377
13395 15 21 -15.6206 20.7239 12.7302
13396 15 21 -15.712 21.0136 11.5123
6038 7 13 21.4308 11.9029 15.0549
6039 7 13 20.8641 11.4251 15.9746
6040 7 13 19.7023 11.7481 16.1219
14755 15 21 10.7597 18.9596 14.6116
14756 15 21 9.733 19.1948 15.1965
14757 15 21 9.27638 19.4229 16.2496
8231 11 17 0.587854 15.2471 23.7086
4340 6 12 -1.81633 5.04191 26.5532
1299 2 8 -2.58556 5.98448 26.9043
8230 11 17 1.16476 14.7234 24.6926
8229 11 17 0.420074 15.5812 24.2851
11270 13 19 -0.819174 5.07234 28.354
4342 6 12 -1.78658 4.72642 28.4876
11272 13 19 -0.109273 2.86445 28.4229
11271 13 19 -0.300799 4.0814 28.4849
1701 3 9 -0.71103 5.37011 26.9881
4341 6 12 -1.71041 5.59374 27.6292
1300 2 8 -2.68327 5.83192 28.1235
1301 2 8 -1.87247 6.65706 28.0193
1700 3 9 -1.17264 6.50866 27.1469
1699 3 9 -0.47076 5.47793 27.2998
ITEM: TIMESTEP
27900000
ITEM: NUMBER OF ATOMS
96
ITEM: BOX BOUNDS ff ff ff
-3.5000000000000000e+01 3.5000000000000000e+01
-3.5000000000000000e+01 3.5000000000000000e+01
-3.5000000000000000e+01 3.5000000000000000e+01
ITEM: ATOMS id mol type x y z
14760 16 22 2.61497 -23.3496 -16.7011
9065 11 17 -4.49337 -24.521 -14.5282
9064 11 17 -5.3684 -24.3216 -13.7573
9066 11 17 -3.46806 -24.8861 -14.1604
14759 16 22 3.4801 -23.8124 -16.0739
14758 16 22 3.70251 -23.7887 -14.9766
12419 13 19 9.39496 -24.8543 -10.9079
12417 13 19 9.69601 -24.9469 -10.9207
12418 13 19 9.18853 -25.547 -9.94934
13393 14 20 -9.37976 -2.88281 -8.5468
6739 8 14 -7.41391 -3.39232 -8.42091
13394 14 20 -8.50252 -2.28207 -9.19061
13392 14 20 -8.42138 -2.36864 -9.21823
6041 8 14 -9.68343 -1.8887 -9.07585
6043 8 14 -9.55026 -1.91077 -9.0457
7289 9 15 -9.17834 -2.08084 -10.2166
6042 8 14 -9.78803 -0.702778 -8.9693
3614 4 10 -8.8151 -1.15548 -9.18902
3612 4 10 -8.79736 -1.199 -9.43767
2 1 7 -8.52369 -0.711526 -8.29628
3 1 7 -8.81144 -1.81137 -8.13406
3613 4 10 -8.00425 -0.241952 -9.28761
7290 9 15 -7.99702 -1.75884 -10.1215
7288 9 15 -8.07462 -1.60884 -10.1287
290 2 8 -7.06787 -1.30502 -9.93898
289 2 8 -7.28906 -2.19738 -9.21781
291 2 8 -7.2715 -2.28689 -9.37245
3617 5 11 -7.81925 -1.39948 -8.91795
3615 5 11 -7.89499 -1.39269 -8.83853
6738 8 14 -7.75009 -2.27389 -8.14868
6740 8 14 -7.71757 -2.32105 -8.31779
3616 5 11 -6.89977 -0.739627 -8.72249
1 1 7 -8.77673 -1.84046 -8.0405
8227 10 16 2.63908 -28.699 -0.0948864
8226 10 16 1.48639 -28.8359 -0.62636
1703 4 10 -5.78114 -27.7989 2.67314
1704 4 10 -6.67636 -26.954 2.36609
8228 10 16 2.86851 -28.5805 1.12427
1702 4 10 -4.92657 -28.2156 3.30208
15944 16 22 -18.0458 -19.2924 11.6379
15945 16 22 -18.0383 -18.0321 11.6596
15943 16 22 -18.391 -18.3686 12.2838
286 1 7 -15.7715 -17.0032 16.8279
287 1 7 -15.1879 -16.4579 17.7281
288 1 7 -15.247 -17.5521 17.1755
4678 7 13 -8.87478 -15.1417 22.8809
4680 7 13 -8.14282 -15.0389 23.1394
4679 7 13 -8.21199 -15.9687 22.3158
7292 10 16 -17.3322 -2.77458 21.9957
7293 10 16 -17.5267 -3.90188 22.5052
7291 10 16 -17.5534 -1.97889 22.8333
9069 12 18 -16.7742 13.0243 -14.5067
9067 12 18 -18.3615 13.2974 -14.7524
9068 12 18 -17.4987 13.6661 -13.8593
1303 3 9 -2.94146 25.2339 -13.3939
1302 3 9 -1.86927 25.6516 -13.2319
1304 3 9 -1.99193 25.5517 -12.9221
11269 12 18 18.9864 1.84148 -5.76892
11267 12 18 19.1381 1.85816 -5.92796
11268 12 18 18.379 2.86715 -6.05489
12420 14 20 4.50881 7.54414 -2.3949
12421 14 20 5.50924 7.8964 -1.82038
12422 14 20 5.70802 6.68454 -1.80374
4677 6 12 -1.25899 28.636 -1.55978
4676 6 12 -0.624924 28.1176 -0.59432
4339 5 11 12.1382 25.2441 2.39187
4338 5 11 13.2374 25.3528 1.91174
4337 5 11 13.8919 25.3802 0.899707
4675 6 12 -0.742889 28.8326 0.400619
13396 15 21 -15.9148 16.3286 5.33809
13397 15 21 -15.8381 15.6369 6.32146
13395 15 21 -15.5833 16.7285 6.427
6743 9 15 23.7066 5.80622 13.2679
14756 15 21 18.6592 18.1205 12.747
14755 15 21 17.681 17.5151 12.5521
14757 15 21 18.844 18.1343 11.5597
6040 7 13 24.1852 5.36207 14.4859
6741 9 15 23.8566 6.45038 14.9499
6039 7 13 23.1202 5.91696 14.42
6038 7 13 22.6785 6.85253 13.759
6742 9 15 24.5263 6.25583 13.9755
8229 11 17 9.76135 17.9233 20.2755
8231 11 17 9.32917 17.418 20.9344
8230 11 17 8.55338 18.1836 20.4228
11270 13 19 -12.562 8.23529 24.1911
11271 13 19 -12.279 7.30293 24.8897
11272 13 19 -11.6457 8.36196 24.7866
1300 2 8 4.9048 11.9461 25.4501
1301 2 8 3.88754 12.5537 25.4915
1299 2 8 3.78369 12.4253 25.4453
1700 3 9 1.39195 1.5515 27.5763
1701 3 9 2.1544 0.623249 27.6086
1699 3 9 0.264315 1.62453 28.0278
4341 6 12 4.44762 3.39255 28.2287
4340 6 12 3.43818 2.78539 28.5484
4342 6 12 5.5386 3.83003 27.7492
ITEM: TIMESTEP
28000000
ITEM: NUMBER OF ATOMS
96
ITEM: BOX BOUNDS ff ff ff
-3.5000000000000000e+01 3.5000000000000000e+01
-3.5000000000000000e+01 3.5000000000000000e+01
-3.5000000000000000e+01 3.5000000000000000e+01
ITEM: ATOMS id mol type x y z
14760 16 22 -0.762847 -21.8192 -18.9633
14759 16 22 -1.96174 -21.6041 -18.8811
14758 16 22 -2.9931 -21.8563 -18.3014
9066 11 17 4.54632 -24.7914 -14.2503
9064 11 17 3.57022 -24.8289 -12.2817
9065 11 17 4.12927 -25.3907 -13.1898
7289 9 15 -4.70396 -5.26959 -10.9226
3 1 7 -4.8518 -3.2161 -10.8363
6043 8 14 -5.54969 -4.17796 -9.22712
6041 8 14 -5.63786 -4.23834 -9.24217
6042 8 14 -6.18753 -4.53634 -10.1996
13392 14 20 -5.77899 -3.33888 -8.66706
13394 14 20 -5.85999 -3.25563 -8.66541
13393 14 20 -6.38939 -4.33637 -8.59623
7288 9 15 -5.02353 -4.26747 -10.2514
7290 9 15 -5.13856 -4.34052 -10.2347
1 1 7 -4.87926 -3.26557 -10.7481
291 2 8 -4.80311 -4.19131 -8.3029
289 2 8 -5.1597 -4.23318 -8.25674
290 2 8 -4.90585 -5.06703 -9.08286
6740 8 14 -4.39228 -3.96393 -9.4095
6738 8 14 -4.37665 -4.00759 -9.40591
3612 4 10 -4.78531 -3.21381 -8.77763
3614 4 10 -4.65484 -3.16657 -8.76989
6739 8 14 -4.11532 -5.02491 -9.87162
3616 5 11 -4.28041 -2.79054 -10.0173
3615 5 11 -5.29942 -3.34822 -9.79401
3617 5 11 -5.37609 -3.19487 -9.69409
2 1 7 -4.07497 -4.15812 -10.6628
8226 10 16 -5.87138 -27.5162 -5.56127
8227 10 16 -4.65204 -27.5988 -5.74017
3613 4 10 -5.3453 -3.20214 -7.71423
8228 10 16 -5.75492 -27.5434 -5.05511
12417 13 19 18.1344 -21.5874 1.85524
12418 13 19 19.266 -21.2469 2.29829
12419 13 19 20.0522 -20.5973 1.70464
1704 4 10 9.65231 -22.0866 4.24737
1703 4 10 8.47111 -21.7992 4.13215
1702 4 10 8.45732 -22.393 5.08355
286 1 7 -16.3397 -17.8264 13.8091
287 1 7 -17.4362 -18.2746 13.9194
288 1 7 -17.0883 -17.158 13.7314
15943 16 22 -19.5147 -11.9644 15.6882
15944 16 22 -20.6511 -12.1899 15.9264
15945 16 22 -19.8599 -13.1064 16.2018
7293 10 16 -9.44276 -12.1054 23.6178
7291 10 16 -8.72909 -11.0866 24.0221
4680 7 13 -11.4427 -9.9068 24.1821
4678 7 13 -11.2515 -10.372 24.1876
4679 7 13 -11.7837 -10.2131 23.1002
7292 10 16 -9.71338 -11.4653 24.5166
1701 3 9 -4.44632 -2.84154 28.2517
1700 3 9 -5.18595 -1.92747 28.3702
1699 3 9 -4.54435 -0.953778 28.3858
9067 12 18 -15.9316 6.11819 -15.5843
9068 12 18 -15.3848 7.20887 -15.7862
9069 12 18 -16.1212 8.09782 -15.4794
1303 3 9 -4.70216 25.0757 -13.5842
1302 3 9 -4.9602 24.2867 -14.5159
1304 3 9 -3.68877 25.4355 -13.1196
11269 12 18 18.4482 2.41679 -6.54658
11267 12 18 19.0518 1.9948 -6.55657
11268 12 18 19.0181 2.50098 -5.519
12420 14 20 12.4104 15.2234 -4.27556
12422 14 20 14.0328 14.6978 -2.897
12421 14 20 13.5124 15.1572 -3.8273
4675 6 12 -4.86254 28.3639 1.67077
4676 6 12 -3.88436 28.5886 0.91943
4677 6 12 -2.69904 28.7301 0.960675
6741 9 15 25.971 9.79371 3.81284
6743 9 15 26.2984 10.3212 3.08243
6742 9 15 26.9379 9.40546 3.24011
4337 5 11 17.2726 19.3744 3.38503
4338 5 11 17.8119 20.4959 3.37867
4339 5 11 18.4012 20.1545 4.28912
6039 7 13 26.1073 9.66723 6.35748
6038 7 13 25.9161 10.3891 7.24991
6040 7 13 25.9231 10.812 6.62594
13395 15 21 -15.7731 22.4103 9.24268
13396 15 21 -16.1473 21.7395 10.1114
13397 15 21 -15.7545 21.6565 9.03666
14756 15 21 15.2431 13.4421 19.856
14757 15 21 14.547 12.4192 20.0082
1299 2 8 15.5803 10.9237 21.0826
1300 2 8 15.702 12.0772 20.8229
1301 2 8 15.0006 13.1377 20.9163
14755 15 21 14.5624 14.1124 20.6113
11271 13 19 -8.86487 5.08673 26.7136
11270 13 19 -8.18789 5.30279 25.7766
8229 11 17 3.92562 12.4967 25.7179
8231 11 17 4.19586 12.9699 25.0748
8230 11 17 3.11608 13.2544 25.3616
11272 13 19 -8.74423 3.8958 27.1292
4341 6 12 0.310202 7.78076 27.5955
4342 6 12 -0.22642 8.78226 27.2359
4340 6 12 0.520966 9.03379 27.4092
ITEM: TIMESTEP
28100000
ITEM: NUMBER OF ATOMS
96
ITEM: BOX BOUNDS ff ff ff
-3.5000000000000000e+01 3.5000000000000000e+01
-3.5000000000000000e+01 3.5000000000000000e+01
-3.5000000000000000e+01 3.5000000000000000e+01
ITEM: ATOMS id mol type x y z
14759 16 22 -1.56416 -20.1085 -18.8469
14758 16 22 -2.11067 -20.4596 -19.7755
14760 16 22 -1.87995 -21.2158 -18.4142
9065 11 17 -4.78465 -27.2701 -8.16432
9066 11 17 -5.36639 -26.7143 -9.13446
3616 5 11 -7.2475 -5.93557 -8.74506
6041 8 14 -6.01117 -5.67983 -8.64805
6043 8 14 -5.97731 -5.57886 -8.57385
7289 9 15 -7.01323 -5.92204 -9.82959
6042 8 14 -5.91729 -5.7688 -9.78679
7288 9 15 -6.57128 -4.92428 -9.3112
7290 9 15 -6.70558 -4.87091 -9.23179
3613 4 10 -7.83295 -4.75571 -8.3835
3612 4 10 -6.85764 -4.0759 -8.28087
3614 4 10 -6.83927 -4.09833 -8.20696
6738 8 14 -5.76055 -4.46291 -8.46232
6740 8 14 -5.85357 -4.46508 -8.54355
6739 8 14 -5.24009 -4.88347 -9.46106
289 2 8 -4.75262 -5.0279 -8.30714
291 2 8 -4.82728 -4.99815 -8.31737
290 2 8 -4.91124 -3.87774 -8.35473
9064 11 17 -4.61103 -26.1266 -7.95728
8226 10 16 -7.0687 -23.7212 -6.00839
2 1 7 -6.3685 -6.29217 -7.79398
3 1 7 -5.74729 -5.2476 -7.53681
3615 5 11 -6.72241 -5.05271 -7.99872
3617 5 11 -6.88479 -5.18535 -7.88243
1 1 7 -5.84971 -5.28156 -7.46379
13394 14 20 -6.22972 -4.27228 -7.34677
13392 14 20 -6.12058 -4.22659 -7.38181
13393 14 20 -5.00297 -4.45372 -7.47697
8228 10 16 -8.16014 -21.9702 -5.04527
8227 10 16 -7.44509 -22.929 -5.09119
12417 13 19 9.70841 -27.2431 -0.190598
1703 4 10 11.07 -26.8136 -0.0566631
12419 13 19 9.41531 -26.9695 1.33852
12418 13 19 8.66761 -27.1497 0.349733
1704 4 10 10.4508 -26.9052 0.932361
1702 4 10 10.8137 -26.6684 1.11058
15944 16 22 -21.5427 -14.3002 12.78
287 1 7 -22.3687 -14.5889 10.8758
286 1 7 -22.3082 -13.972 11.8186
288 1 7 -22.157 -13.7532 11.743
15945 16 22 -21.5167 -14.751 11.6542
15943 16 22 -22.1638 -13.2981 12.8458
4680 7 13 -16.4337 -13.5169 19.462
4679 7 13 -15.6973 -13.2303 20.2916
4678 7 13 -15.9818 -12.6361 19.264
7293 10 16 -8.5291 -7.40364 26.4436
7291 10 16 -6.48475 -7.36851 25.7281
7292 10 16 -7.61519 -7.45813 25.7516
9068 12 18 -20.8316 9.34417 -15.3302
9069 12 18 -21.1162 10.1866 -14.4971
9067 12 18 -21.2514 10.4518 -15.3991
1302 3 9 -12.0367 23.0245 -11.5444
1303 3 9 -13.1857 22.7353 -11.5424
1304 3 9 -12.3503 23.4391 -11.2249
11268 12 18 18.4916 1.24851 -7.05894
11269 12 18 18.1519 1.92056 -6.13819
11267 12 18 19.122 1.49809 -6.15618
4338 5 11 19.4803 20.6073 -4.34897
4337 5 11 20.4227 20.1714 -3.8459
4339 5 11 19.7032 20.9064 -3.25679
4677 6 12 -0.606892 27.9696 1.29753
4676 6 12 -0.909732 28.8539 2.01572
4675 6 12 -2.01338 28.7327 2.55512
12420 14 20 6.69123 2.15616 2.93067
12421 14 20 7.07064 2.0027 4.11447
12422 14 20 7.27927 1.94796 5.28489
6039 7 13 26.1118 7.74969 6.02132
6038 7 13 26.9514 7.1446 5.45717
6040 7 13 26.9976 8.4757 5.73675
13397 15 21 -17.121 17.4078 7.75544
13395 15 21 -17.8686 17.5885 7.19406
13396 15 21 -17.8444 16.4474 7.74742
14757 15 21 16.0779 13.5412 13.2375
14755 15 21 16.6997 12.5658 13.5432
14756 15 21 16.5191 13.4763 14.3298
8231 11 17 -1.96915 23.9211 15.978
8229 11 17 -1.70457 24.0673 15.8814
8230 11 17 -2.55588 24.4792 15.0848
6743 9 15 18.7809 13.2122 17.1896
6741 9 15 18.7749 13.2566 17.5043
6742 9 15 19.631 12.4237 17.168
4342 6 12 4.01381 16.6759 22.5807
4341 6 12 5.00651 17.2472 22.5465
4340 6 12 4.63248 18.2624 21.9017
11272 13 19 0.312335 6.13939 26.3203
1299 2 8 10.4918 8.44776 25.4075
1300 2 8 11.3688 9.04732 24.9914
1301 2 8 12.4791 8.64993 24.5962
1699 3 9 -4.26214 1.97847 28.4508
1700 3 9 -4.07329 3.15044 28.1156
1701 3 9 -4.95549 2.7611 27.3807
11270 13 19 -0.523641 6.10548 28.2498
11271 13 19 -0.317431 5.53013 27.2078
ITEM: TIMESTEP
28200000
ITEM: NUMBER OF ATOMS
96
ITEM: BOX BOUNDS ff ff ff
-3.5000000000000000e+01 3.5000000000000000e+01
-3.5000000000000000e+01 3.5000000000000000e+01
-3.5000000000000000e+01 3.5000000000000000e+01
ITEM: ATOMS id mol type x y z
14758 16 22 2.15231 -25.9443 -12.5103
14760 16 22 4.32295 -25.3445 -13.0838
14759 16 22 3.31941 -25.7853 -12.5055
7289 9 15 -7.3306 -9.04029 -8.11793
2 1 7 -5.27093 -9.92288 -8.50345
3 1 7 -6.13508 -9.42549 -7.90853
1 1 7 -6.16347 -9.39493 -8.01172
7290 9 15 -6.45941 -8.32687 -7.66458
7288 9 15 -6.49304 -8.28516 -7.59294
290 2 8 -7.04392 -10.2415 -7.81936
6043 8 14 -6.87684 -9.48322 -7.08183
6041 8 14 -6.7801 -9.48688 -6.97675
6042 8 14 -7.08 -9.46085 -5.82457
289 2 8 -5.99099 -10.3023 -7.27957
291 2 8 -6.00284 -10.5918 -7.59562
13393 14 20 -7.46689 -8.47189 -7.16399
13394 14 20 -6.71308 -8.53472 -6.28326
13392 14 20 -6.74288 -8.43325 -6.29388
3615 5 11 -5.85142 -8.9467 -6.96736
3617 5 11 -5.80709 -8.9781 -6.83166
6740 8 14 -5.41257 -8.51416 -7.93373
6739 8 14 -5.07888 -9.58475 -7.43387
3616 5 11 -4.76706 -8.50855 -6.88957
6738 8 14 -5.29624 -8.45251 -7.76647
3614 4 10 -5.85293 -7.89576 -6.72599
3612 4 10 -6.05012 -7.64847 -6.69089
3613 4 10 -5.94814 -7.38929 -7.86794
9065 11 17 -14.8036 -24.8031 -1.09767
9064 11 17 -13.8819 -25.3243 -1.63257
9066 11 17 -15.6065 -24.2573 -0.588234
12419 13 19 14.8273 -24.7185 -0.242187
12417 13 19 13.7071 -25.462 -1.80524
12418 13 19 13.8898 -25.2438 -0.689418
1702 4 10 12.5122 -24.8997 7.50081
1703 4 10 12.2888 -25.4499 6.48393
1704 4 10 12.0088 -24.8114 7.51094
288 1 7 -23.1129 -16.2184 6.41128
287 1 7 -22.3425 -17.0224 6.79031
286 1 7 -22.9291 -15.9732 6.79355
12420 14 20 10.2254 -6.66384 5.54627
12421 14 20 9.54464 -7.19902 6.47511
12422 14 20 10.7212 -6.93242 6.60055
8226 10 16 5.12695 -26.4059 8.46335
8227 10 16 4.48909 -25.9851 9.43486
8228 10 16 5.10455 -26.5187 10.307
15943 16 22 -12.9275 -16.9394 18.7703
15945 16 22 -13.8499 -15.2392 19.932
15944 16 22 -13.2129 -16.0805 19.4066
4678 7 13 -13.4456 -14.2451 19.2117
4679 7 13 -12.9412 -14.5786 20.2848
4680 7 13 -11.974 -15.1425 19.8003
7291 10 16 -11.4986 -6.97443 25.5571
7293 10 16 -12.3422 -5.96901 24.8659
7292 10 16 -11.55 -5.81325 25.6352
9069 12 18 -21.2865 7.62375 -14.9327
9068 12 18 -22.0206 8.54025 -15.2489
9067 12 18 -22.0378 9.71313 -15.4461
1304 3 9 -11.3429 24.3931 -10.0371
1303 3 9 -10.4516 25.0538 -9.67771
1302 3 9 -10.7666 24.4785 -10.703
11268 12 18 17.8479 2.09062 -5.88558
11269 12 18 18.6213 1.23764 -6.20825
11267 12 18 18.8794 1.51291 -6.29819
4337 5 11 10.5443 26.0201 -0.199744
4338 5 11 11.5958 25.6212 -0.6355
4339 5 11 12.5018 25.9081 0.110279
6040 7 13 24.0663 14.942 5.0842
6039 7 13 24.6844 13.8527 5.28155
4676 6 12 1.407 24.2125 5.37966
4675 6 12 2.37129 23.5468 5.07331
6038 7 13 24.832 12.9309 5.97977
13395 15 21 -19.3261 19.5029 7.01776
8231 11 17 -1.70381 26.5229 7.71025
4677 6 12 2.31174 24.2724 6.14499
13397 15 21 -19.4408 18.8784 9.09323
13396 15 21 -19.3307 19.6597 8.21678
8229 11 17 -2.27193 26.8583 10.0128
8230 11 17 -2.11812 26.7926 8.83952
14757 15 21 20.812 12.4644 15.1852
14755 15 21 20.7203 12.1249 15.4547
14756 15 21 19.9213 13.0258 15.7454
6742 9 15 20.1428 14.8524 14.5324
6741 9 15 20.9794 14.1834 13.9449
6743 9 15 19.3354 15.1631 15.2764
11271 13 19 -14.9086 7.23513 23.0624
11272 13 19 -16.0251 7.17485 22.5092
11270 13 19 -14.4542 8.28471 23.467
4342 6 12 0.144642 12.9104 24.0289
4341 6 12 1.05407 13.5793 24.1511
1300 2 8 8.00088 15.3806 22.52
1299 2 8 8.40742 14.5974 23.4046
1301 2 8 7.36514 16.466 22.5224
4340 6 12 1.19792 14.4276 24.9582
1700 3 9 -0.875325 1.50504 28.5741
1701 3 9 -0.929287 2.6601 28.5883
1699 3 9 -2.06124 1.6073 28.6001
ITEM: TIMESTEP
28300000
ITEM: NUMBER OF ATOMS
96
ITEM: BOX BOUNDS ff ff ff
-3.5000000000000000e+01 3.5000000000000000e+01
-3.5000000000000000e+01 3.5000000000000000e+01
-3.5000000000000000e+01 3.5000000000000000e+01
ITEM: ATOMS id mol type x y z
7289 9 15 -6.52173 -6.45289 -10.9114
1 1 7 -5.44168 -5.54456 -10.2626
6041 8 14 -6.13591 -6.91744 -9.86284
6043 8 14 -6.09139 -6.79173 -9.82685
3 1 7 -5.68976 -5.69277 -10.2752
3614 4 10 -5.84433 -5.95895 -9.1176
3612 4 10 -5.88663 -6.06542 -9.10629
6042 8 14 -5.82713 -7.15366 -8.69533
7288 9 15 -6.61958 -5.87675 -9.903
7290 9 15 -6.78216 -5.82512 -9.88535
289 2 8 -7.00823 -6.4742 -9.14623
291 2 8 -6.91364 -6.54771 -9.07315
2 1 7 -5.0679 -6.44844 -9.61514
3613 4 10 -4.93915 -6.23702 -8.39624
6738 8 14 -4.80012 -5.48145 -9.26693
6739 8 14 -5.75479 -5.12957 -8.4831
13393 14 20 -6.68724 -4.65297 -10.5091
13392 14 20 -6.00797 -4.88681 -9.62565
13394 14 20 -6.04481 -4.95846 -9.52298
3615 5 11 -7.02294 -5.20245 -8.68529
3616 5 11 -6.79833 -4.16643 -9.16688
3617 5 11 -6.89523 -5.35689 -8.79627
6740 8 14 -4.89669 -5.36046 -9.20136
9066 11 17 -1.40122 -28.2971 -5.5753
14759 16 22 15.5979 -22.8592 -6.70563
14760 16 22 15.5597 -23.0696 -7.89312
14758 16 22 16.4219 -22.6331 -5.8112
290 2 8 -6.51803 -6.09466 -8.0202
9064 11 17 -0.807828 -27.9873 -3.72638
9065 11 17 -1.68913 -28.3584 -4.42571
12417 13 19 10.5351 -26.1792 -0.493041
12419 13 19 12.0816 -26.1374 0.353709
12418 13 19 10.8438 -25.9843 0.616729
8228 10 16 1.97323 -28.0981 5.33447
8226 10 16 3.49814 -27.5618 7.04942
8227 10 16 2.95921 -27.9628 6.05908
1703 4 10 12.2762 -22.7825 9.71415
1704 4 10 12.0178 -23.9079 9.47824
1702 4 10 13.2989 -23.1929 10.3175
15944 16 22 -13.7062 -22.1266 11.8608
15945 16 22 -14.851 -21.8572 11.7442
15943 16 22 -14.4325 -21.4837 12.5818
4680 7 13 -4.71903 -22.2665 15.9765
4678 7 13 -5.96377 -22.9859 16.2181
4679 7 13 -5.14904 -22.66 17.0294
287 1 7 -16.9496 -13.774 18.9254
286 1 7 -15.89 -13.8289 19.5327
288 1 7 -17.6563 -12.729 18.9491
7291 10 16 -3.55812 -6.73362 26.8758
7293 10 16 -5.17363 -6.88839 27.4384
7292 10 16 -4.12042 -7.50339 27.6215
1699 3 9 -4.12337 -1.71617 28.3938
1700 3 9 -2.93326 -1.989 28.6067
1701 3 9 -2.22939 -1.05805 28.5476
9068 12 18 -18.4303 7.1586 -16.7504
9069 12 18 -18.9605 7.20525 -15.6808
9067 12 18 -18.7326 6.82405 -15.637
1303 3 9 -11.336 18.1121 -14.705
1304 3 9 -12.2655 17.9958 -13.9586
1302 3 9 -10.3382 18.2974 -14.1182
11268 12 18 17.6826 2.42368 -6.74558
11269 12 18 18.2047 1.77337 -5.96065
11267 12 18 18.6771 1.8405 -6.48933
4337 5 11 9.2061 26.6699 -4.97854
4339 5 11 10.1867 26.8951 -3.32331
4338 5 11 9.09375 27.0351 -3.76908
6040 7 13 28.068 2.32636 4.7167
6039 7 13 28.3487 3.36582 4.23847
6038 7 13 28.2059 4.50217 4.51897
13396 15 21 -22.4072 17.453 4.61319
12422 14 20 6.89267 0.764813 7.21592
12421 14 20 8.05579 0.88858 7.2852
12420 14 20 8.07807 2.01181 7.61931
13395 15 21 -22.6661 16.8635 5.64522
13397 15 21 -22.2572 16.7436 5.53448
8230 11 17 -9.57959 24.8976 9.77087
4675 6 12 -8.50872 25.4786 10.7542
4677 6 12 -8.66725 25.0992 10.5574
8231 11 17 -8.68124 25.6746 9.55746
8229 11 17 -10.5196 25.3042 9.10561
6741 9 15 21.475 15.5043 11.6948
6742 9 15 21.1909 16.3724 10.8091
6743 9 15 20.4429 17.2633 10.8338
4676 6 12 -8.00893 24.6052 11.3404
14755 15 21 18.3848 12.099 17.7192
14756 15 21 19.5495 11.6803 17.6827
14757 15 21 20.0413 11.5412 16.5445
1299 2 8 10.2914 16.1082 21.664
1301 2 8 10.081 14.9092 22.5126
1300 2 8 10.939 15.1464 21.7088
4340 6 12 1.46955 10.3783 26.8363
4341 6 12 2.68987 10.6459 26.5867
11272 13 19 -2.19551 13.0014 25.7479
11271 13 19 -2.61143 11.8913 25.9504
11270 13 19 -1.43299 11.8629 26.2161
4342 6 12 2.00085 11.6096 26.2149
ITEM: TIMESTEP
28400000
ITEM: NUMBER OF ATOMS
96
ITEM: BOX BOUNDS ff ff ff
-3.5000000000000000e+01 3.5000000000000000e+01
-3.5000000000000000e+01 3.5000000000000000e+01
-3.5000000000000000e+01 3.5000000000000000e+01
ITEM: ATOMS id mol type x y z
14758 16 22 12.4004 -24.697 -8.134
14759 16 22 12.4101 -23.7107 -7.46623
14760 16 22 12.9327 -22.68 -6.92976
6043 8 14 -6.00487 -4.30911 -5.51405
3615 5 11 -6.08054 -3.38396 -5.98117
3617 5 11 -6.06926 -3.26293 -6.00598
1 1 7 -5.55367 -4.14627 -6.68935
3 1 7 -5.58596 -4.17895 -6.76514
3616 5 11 -6.62109 -3.43147 -7.09853
7288 9 15 -5.47512 -3.17775 -7.11166
2 1 7 -5.14127 -4.19749 -7.82944
6042 8 14 -4.986 -4.76511 -5.98285
291 2 8 -4.99548 -3.63112 -5.6518
289 2 8 -4.94362 -3.65481 -5.89298
6739 8 14 -4.16866 -2.95611 -6.37081
6740 8 14 -4.46576 -4.02172 -6.87839
6738 8 14 -4.51159 -3.71845 -7.17762
290 2 8 -3.81578 -3.91168 -5.67164
7290 9 15 -5.15372 -2.97269 -6.81964
7289 9 15 -5.97205 -2.18565 -6.54712
13393 14 20 -6.65166 -2.54742 -5.50543
3614 4 10 -5.18881 -2.55266 -5.71654
3612 4 10 -5.13607 -2.51585 -5.61614
3613 4 10 -4.59089 -1.48586 -5.38691
6041 8 14 -5.74006 -4.34872 -5.29418
13392 14 20 -5.70752 -3.11912 -4.96437
13394 14 20 -5.72794 -3.24854 -4.91604
9065 11 17 -8.36814 -27.2549 3.86369
9064 11 17 -8.73015 -26.8622 4.92971
9066 11 17 -9.3275 -26.8893 4.43813
12419 13 19 18.2441 -21.2462 4.9527
12417 13 19 20.239 -20.0882 4.2871
12418 13 19 19.3735 -20.9643 4.37068
1702 4 10 5.79282 -27.363 7.22084
1703 4 10 5.2011 -26.59 7.98903
1704 4 10 4.28998 -27.0429 8.48333
8227 10 16 3.91505 -26.9215 9.43338
8226 10 16 3.92492 -26.5792 10.6478
8228 10 16 3.19579 -26.5339 10.2374
15945 16 22 -13.9792 -19.5095 15.2302
15944 16 22 -13.9288 -19.8198 14.1252
287 1 7 -15.9077 -18.9882 14.6573
288 1 7 -15.0876 -19.7928 14.2451
15943 16 22 -13.3322 -19.2039 14.9073
286 1 7 -15.2608 -18.8149 15.7553
4679 7 13 4.69771 -20.5958 19.3592
4680 7 13 3.59749 -21.1 19.1223
4678 7 13 5.9272 -20.7141 19.3124
7293 10 16 -5.72413 -1.70787 28.3407
7291 10 16 -5.53626 -0.353865 28.2723
7292 10 16 -4.74381 -1.19186 28.5096
1699 3 9 -0.909831 -0.811438 27.9413
1700 3 9 -0.861291 -0.00955447 28.8637
9068 12 18 -22.2411 5.0566 -14.8935
9067 12 18 -21.3763 4.32071 -15.1513
9069 12 18 -21.4273 5.19337 -15.8427
1304 3 9 -16.4559 21.6473 -9.10907
1303 3 9 -15.5051 22.1459 -9.45756
1302 3 9 -15.3954 21.8824 -10.6344
11267 12 18 18.8451 1.14408 -6.42902
11268 12 18 18.2805 2.15146 -6.38212
11269 12 18 18.9097 1.11332 -6.08052
4337 5 11 9.07537 27.1141 -4.71348
4339 5 11 8.42557 26.9936 -4.76798
4338 5 11 8.57744 27.3863 -3.69692
12420 14 20 15.5577 2.79001 4.24689
12421 14 20 15.1721 3.25286 5.26565
12422 14 20 16.2861 3.42851 4.98213
13395 15 21 -19.8386 20.3882 5.43483
13396 15 21 -20.0572 19.7419 6.35149
13397 15 21 -20.9273 19.2539 5.6602
4677 6 12 -11.6229 25.8841 5.57327
4676 6 12 -11.4018 25.6119 6.68052
4675 6 12 -11.9435 24.5235 6.55614
6040 7 13 22.4907 14.5735 10.729
6741 9 15 18.9923 18.7787 10.3889
6743 9 15 18.8059 19.3132 8.39407
6742 9 15 19.4609 19.0789 9.35084
6038 7 13 21.1882 14.907 12.2864
6039 7 13 21.4273 14.675 11.1369
14756 15 21 19.4156 13.8243 13.0545
14757 15 21 20.4651 14.2751 13.3159
14755 15 21 19.8235 14.3869 12.1546
8231 11 17 -12.9293 21.4748 14.2792
8230 11 17 -11.878 21.9546 14.4175
8229 11 17 -12.7059 21.9414 13.6284
1301 2 8 10.1357 10.0315 23.896
1299 2 8 12.0594 9.37336 24.1594
1300 2 8 11.2986 10.2347 23.7081
11270 13 19 -2.76537 0.14551 28.2519
1701 3 9 -1.80185 0.698935 28.8633
11271 13 19 -2.67523 1.21417 28.6896
11272 13 19 -2.50827 2.42299 28.5655
4340 6 12 4.54924 5.28259 27.7712
4341 6 12 5.14124 6.27546 27.5088
4342 6 12 6.21017 6.41315 26.9913
ITEM: TIMESTEP
28500000
ITEM: NUMBER OF ATOMS
96
ITEM: BOX BOUNDS ff ff ff
-3.5000000000000000e+01 3.5000000000000000e+01
-3.5000000000000000e+01 3.5000000000000000e+01
-3.5000000000000000e+01 3.5000000000000000e+01
ITEM: ATOMS id mol type x y z
9064 11 17 -3.93927 -27.8188 -6.5314
9066 11 17 -3.64088 -27.9762 -6.32196
9065 11 17 -3.29824 -26.858 -6.29343
14759 16 22 11.9773 -24.6433 -6.35014
14758 16 22 13.1225 -24.7785 -5.89007
6042 8 14 -7.34218 -1.97654 -6.50148
1 1 7 -6.25195 -1.3373 -6.09852
3 1 7 -6.22153 -1.34069 -5.85221
2 1 7 -6.76272 -0.281316 -6.14057
6043 8 14 -7.41821 -1.22483 -5.52209
6041 8 14 -7.51525 -1.26433 -5.61285
6739 8 14 -7.87362 -2.40262 -5.49644
6740 8 14 -6.68208 -2.16424 -5.40442
6738 8 14 -6.72045 -2.22945 -5.39331
7289 9 15 -5.07891 -1.22186 -5.87726
14760 16 22 12.3698 -25.0961 -5.23956
12419 13 19 13.0888 -24.3818 -4.57914
12418 13 19 12.8944 -24.9112 -3.54944
12417 13 19 13.4989 -25.1265 -4.53287
3614 4 10 -5.66313 -1.77965 -5.05093
3612 4 10 -5.65075 -1.89447 -5.03887
3615 5 11 -6.59703 -1.30074 -4.69781
7288 9 15 -5.83997 -0.620327 -5.26643
7290 9 15 -5.80205 -0.465523 -5.33857
3613 4 10 -5.74329 -1.38829 -3.9365
3617 5 11 -6.62563 -1.33601 -4.78806
291 2 8 -6.45492 -2.35002 -4.26056
289 2 8 -6.41063 -2.203 -4.1843
13394 14 20 -7.55067 -1.99572 -4.60941
13392 14 20 -7.58031 -2.10051 -4.41541
13393 14 20 -7.03516 -1.34705 -3.74127
290 2 8 -7.27562 -2.60133 -3.49594
3616 5 11 -6.89517 -0.179622 -4.95502
1703 4 10 8.06041 -26.4895 8.0069
1702 4 10 8.08282 -26.8296 6.89923
1704 4 10 6.92875 -26.8146 8.44626
8226 10 16 2.20881 -25.9963 11.8092
8228 10 16 3.64466 -24.7789 12.7884
8227 10 16 3.38309 -25.8444 12.1904
15945 16 22 -9.48611 -23.7753 13.1714
15943 16 22 -11.1912 -22.9321 13.6199
15944 16 22 -10.1367 -23.2884 14.0406
4678 7 13 -2.42372 -23.763 16.0597
4680 7 13 -3.15291 -22.2543 16.4961
4679 7 13 -3.61619 -23.4256 16.398
288 1 7 -16.3663 -15.472 18.0091
287 1 7 -16.5808 -14.3927 18.623
286 1 7 -17.5233 -13.5452 18.6194
9067 12 18 -20.2527 6.33759 -16.5242
9068 12 18 -21.3672 6.73296 -16.585
9069 12 18 -20.6439 7.72101 -16.3888
1302 3 9 -17.7619 20.0039 -8.21292
11267 12 18 18.4835 3.33351 -5.61316
11268 12 18 17.5737 4.10709 -5.73655
1304 3 9 -18.9511 20.1201 -7.78793
1303 3 9 -18.2084 20.9953 -7.59852
11269 12 18 18.0247 3.72469 -4.69715
12420 14 20 4.7174 9.31216 3.24635
12421 14 20 5.74131 9.44809 3.93624
12422 14 20 6.06372 8.51815 4.61523
4676 6 12 -5.93487 27.8787 4.66232
4677 6 12 -4.83787 28.196 4.14008
6742 9 15 26.1452 10.3108 6.8403
6741 9 15 26.2023 10.1735 5.60306
6743 9 15 25.6276 11.2928 6.43317
4338 5 11 15.9641 22.8894 7.30736
4337 5 11 15.0268 23.3743 7.8724
4675 6 12 -5.72279 27.6129 5.77227
6039 7 13 20.0873 17.8551 10.3563
6038 7 13 20.0973 18.4558 9.27265
6040 7 13 20.9355 17.0682 10.1612
4339 5 11 15.9438 22.6564 8.561
14755 15 21 21.5023 15.6981 11.1131
14757 15 21 21.1863 15.7057 11.8121
13395 15 21 -19.7746 16.6277 12.9313
13396 15 21 -19.9783 16.9914 11.7624
13397 15 21 -18.8066 17.0669 11.9084
14756 15 21 20.4436 16.169 11.0721
8229 11 17 -5.83563 20.3583 18.0966
8231 11 17 -5.89236 19.9965 19.6614
8230 11 17 -6.50479 20.6947 18.9513
7293 10 16 -7.78645 1.00186 26.7708
1699 3 9 1.47173 7.3032 26.5912
4341 6 12 3.24359 10.7184 26.5784
4340 6 12 3.40404 9.60009 26.7737
4342 6 12 4.07025 11.4466 26.0015
1301 2 8 4.35618 12.444 25.3645
1299 2 8 4.55626 12.36 25.6121
1300 2 8 5.28906 13.1646 25.2213
7292 10 16 -8.84613 1.11939 27.1612
7291 10 16 -7.61061 1.16826 27.1614
1700 3 9 1.92844 7.57872 27.7034
11270 13 19 1.47241 6.57161 27.8395
11271 13 19 0.758678 7.55656 27.7725
1701 3 9 3.12686 7.35144 27.838
11272 13 19 1.30221 8.40961 27.1034
ITEM: TIMESTEP
28600000
ITEM: NUMBER OF ATOMS
96
ITEM: BOX BOUNDS ff ff ff
-3.5000000000000000e+01 3.5000000000000000e+01
-3.5000000000000000e+01 3.5000000000000000e+01
-3.5000000000000000e+01 3.5000000000000000e+01
ITEM: ATOMS id mol type x y z
14759 16 22 11.9719 -22.3712 -13.7553
14760 16 22 12.0618 -21.4905 -14.6871
14758 16 22 12.9515 -22.2424 -13.1556
12418 13 19 11.8864 -21.5674 -8.50157
12417 13 19 10.6561 -21.4248 -8.53217
12419 13 19 12.7563 -20.7995 -8.73759
291 2 8 -6.49238 -2.78301 -9.13302
289 2 8 -6.36141 -2.79459 -9.13186
13394 14 20 -7.95534 -3.31133 -8.17199
3617 5 11 -6.34982 -3.22296 -8.08282
13393 14 20 -7.05579 -3.5776 -8.92428
6042 8 14 -7.68104 -2.74037 -9.19561
3615 5 11 -6.31914 -3.08104 -8.08866
6738 8 14 -5.31985 -2.98471 -8.75227
6740 8 14 -5.37912 -2.97602 -8.80511
290 2 8 -6.36126 -2.18687 -10.1726
6739 8 14 -5.55911 -2.03742 -9.48196
7289 9 15 -5.796 -1.06627 -9.03081
6043 8 14 -7.15565 -2.35406 -8.25691
6041 8 14 -7.15324 -2.28481 -8.29272
7290 9 15 -6.76371 -1.70714 -9.10429
7288 9 15 -6.7292 -1.72881 -9.09873
3 1 7 -5.87481 -2.07378 -8.2964
1 1 7 -5.9565 -2.14363 -8.38919
2 1 7 -4.8366 -1.86601 -8.69125
13392 14 20 -7.21169 -3.79121 -7.75647
3616 5 11 -7.18088 -2.79293 -7.32779
3614 4 10 -5.28546 -2.79878 -7.70934
3612 4 10 -5.25587 -2.70614 -7.69227
3613 4 10 -6.28183 -2.36541 -7.26398
1703 4 10 4.54064 -28.3725 -2.75319
1704 4 10 5.07409 -28.2813 -1.71933
1702 4 10 5.62425 -28.1609 -2.45739
9065 11 17 -6.95484 -27.0917 2.08378
9064 11 17 -6.55609 -28.186 2.05726
9066 11 17 -8.05424 -26.7758 2.40457
8226 10 16 3.50483 -26.0288 9.74922
8227 10 16 2.71879 -26.8243 10.3412
8228 10 16 2.78117 -26.1458 11.3567
4679 7 13 5.84504 -23.5708 15.7022
4678 7 13 5.97932 -24.1327 14.7226
4680 7 13 6.38822 -22.731 16.4228
15943 16 22 -11.61 -19.2127 18.177
15945 16 22 -11.2476 -19.7282 17.816
15944 16 22 -10.46 -19.4221 18.6315
287 1 7 -13.6969 -15.7681 19.9037
288 1 7 -13.1246 -15.19 20.8333
286 1 7 -13.2798 -14.5784 19.7237
7293 10 16 -3.80696 -0.315222 26.4716
7292 10 16 -2.57398 -0.228417 26.1384
9067 12 18 -22.8032 10.0964 -13.739
9069 12 18 -21.6996 9.27266 -14.2603
9068 12 18 -22.0282 9.45225 -13.0883
1304 3 9 -19.2482 19.5562 -9.15621
11269 12 18 19.0367 2.50463 -6.28545
11267 12 18 19.0589 2.3643 -5.73391
11268 12 18 17.9716 2.89811 -5.96168
1303 3 9 -19.3052 19.5757 -7.9519
1302 3 9 -18.6486 20.4083 -7.41233
6743 9 15 22.4496 17.9022 -3.17896
6741 9 15 23.2133 16.7582 -3.27718
6742 9 15 22.806 17.1561 -2.22527
12420 14 20 12.5152 4.5756 2.1227
12422 14 20 12.8531 6.46051 1.6152
12421 14 20 12.1576 5.63804 2.0199
13397 15 21 -15.3552 23.9884 4.01368
13395 15 21 -14.855 24.162 2.9682
13396 15 21 -14.3106 24.5821 4.02768
4675 6 12 -0.060054 28.2847 3.93901
4676 6 12 -1.17277 28.0056 4.1923
4677 6 12 -1.71351 28.3575 5.20969
4337 5 11 17.9488 21.0555 7.92777
6040 7 13 20.5887 15.6895 10.4515
4338 5 11 18.7176 20.2413 8.25299
4339 5 11 19.5578 19.5265 8.65163
6038 7 13 21.2952 15.1494 11.7464
6039 7 13 20.7264 16.2642 11.5856
8231 11 17 -9.71065 22.5973 14.9413
8230 11 17 -10.5966 22.8634 14.2706
8229 11 17 -9.45602 23.2492 14.278
14757 15 21 15.3049 15.8578 18.744
14756 15 21 14.4023 16.6204 18.4357
14755 15 21 13.8084 17.6965 18.0895
1301 2 8 4.37859 18.7136 20.7415
1299 2 8 2.24335 19.2737 20.3661
1300 2 8 3.27261 19.2889 20.8612
11272 13 19 -8.98083 11.1642 24.2011
7291 10 16 -2.12508 0.517294 25.1899
11271 13 19 -9.21423 12.3589 24.4832
11270 13 19 -9.55124 11.3091 24.8726
4341 6 12 2.60173 10.9228 25.6678
1701 3 9 4.59097 11.0999 26.2065
1699 3 9 4.61654 11.1588 26.3091
4342 6 12 3.53559 11.5209 26.0869
4340 6 12 3.72281 10.9896 25.5033
1700 3 9 4.62549 12.1366 25.5022
ITEM: TIMESTEP
28700000
ITEM: NUMBER OF ATOMS
96
ITEM: BOX BOUNDS ff ff ff
-3.5000000000000000e+01 3.5000000000000000e+01
-3.5000000000000000e+01 3.5000000000000000e+01
-3.5000000000000000e+01 3.5000000000000000e+01
ITEM: ATOMS id mol type x y z
14759 16 22 5.75679 -18.438 -21.5552
14758 16 22 6.51157 -17.5896 -22.0393
14760 16 22 6.88172 -18.5064 -21.1695
12418 13 19 12.6764 -22.9967 -12.1863
12417 13 19 13.3675 -22.2802 -12.782
12419 13 19 13.5982 -22.3725 -11.7408
3 1 7 -6.40602 -3.25622 -8.73464
1 1 7 -6.53524 -3.22257 -8.8895
6042 8 14 -7.15242 -4.10655 -8.16163
290 2 8 -6.38653 -4.62725 -8.80974
289 2 8 -5.43067 -4.03773 -8.22155
291 2 8 -5.57773 -4.0647 -8.20878
7288 9 15 -5.27988 -2.91917 -8.35509
7290 9 15 -5.2917 -2.86065 -8.45331
7289 9 15 -4.09249 -2.79379 -8.48158
9064 11 17 -20.7556 -19.2327 -5.56465
9065 11 17 -20.1153 -19.4366 -6.63329
9066 11 17 -21.0701 -18.7519 -6.38105
2 1 7 -7.31147 -3.03205 -7.9046
13393 14 20 -6.21204 -4.63429 -7.53587
6041 8 14 -6.29726 -3.48225 -7.69406
6043 8 14 -6.33274 -3.4869 -7.52064
3616 5 11 -6.55514 -2.74089 -6.80343
3612 4 10 -5.47152 -2.81504 -7.25166
3614 4 10 -5.53228 -2.81881 -7.25997
13394 14 20 -5.33682 -3.90182 -7.01827
13392 14 20 -5.2905 -3.96327 -7.03827
6740 8 14 -4.5841 -3.57522 -7.89683
6738 8 14 -4.50816 -3.59594 -7.80779
3615 5 11 -6.4986 -2.31372 -7.92842
3617 5 11 -6.3392 -2.45677 -7.96333
3613 4 10 -4.98386 -1.92708 -7.89293
6739 8 14 -4.45606 -2.51862 -7.22115
1704 4 10 9.88849 -25.3849 2.52321
1703 4 10 10.3672 -26.3847 2.07486
1702 4 10 9.858 -27.0763 2.90331
12422 14 20 13.9354 -0.136556 4.15463
12420 14 20 14.355 -0.0234871 4.16779
8228 10 16 5.38062 -26.3538 10.7158
8226 10 16 5.53083 -26.2992 10.5731
8227 10 16 5.52706 -25.7373 11.7006
15944 16 22 -17.1066 -18.1374 11.0846
15945 16 22 -15.878 -18.036 11.2719
15943 16 22 -16.0743 -18.4453 11.6452
287 1 7 -10.8711 -11.9665 23.8229
288 1 7 -9.9878 -12.6965 23.7579
286 1 7 -10.2974 -12.3133 22.8254
4680 7 13 8.05997 -10.1078 25.0038
4678 7 13 9.34435 -9.90486 25.4281
4679 7 13 9.13219 -10.3959 24.3752
7293 10 16 -10.0576 -0.417771 26.8625
9068 12 18 -22.4923 9.3222 -15.2578
9067 12 18 -22.8983 10.0305 -14.3652
9069 12 18 -21.4024 8.85174 -15.3576
1304 3 9 -18.8341 18.5991 -8.24569
4339 5 11 9.60947 25.9078 -8.36685
11268 12 18 18.2701 5.1728 -6.61758
11267 12 18 18.9177 4.50293 -7.271
11269 12 18 19.0954 4.35857 -6.92238
1302 3 9 -18.8503 20.5978 -6.96462
1303 3 9 -18.5485 19.6301 -7.63732
4338 5 11 10.1101 25.4063 -7.41811
4337 5 11 10.5897 26.0806 -6.55736
12421 14 20 13.7993 0.918515 3.58531
6743 9 15 21.5909 18.5915 4.49951
6741 9 15 20.7971 18.5306 6.70819
6742 9 15 21.0636 18.9388 5.54123
14757 15 21 24.0462 12.2212 10.3362
14755 15 21 23.9251 11.3983 10.6853
6039 7 13 24.6681 11.0766 9.9679
6038 7 13 24.2438 11.9344 9.35384
13396 15 21 -17.8317 20.0152 10.5885
13395 15 21 -18.0116 18.95 10.1868
13397 15 21 -18.798 19.3113 10.3782
6040 7 13 24.4776 10.6216 11.1076
14756 15 21 23.574 12.2426 11.4388
4675 6 12 -11.5024 21.4967 15.4484
4677 6 12 -9.84157 21.8083 16.1448
4676 6 12 -10.5916 22.127 15.1662
11272 13 19 -8.74288 7.6472 23.8859
8230 11 17 -13.6007 10.5084 23.1976
8229 11 17 -13.484 9.46338 23.7233
8231 11 17 -12.459 10.3213 23.5281
1299 2 8 5.20748 13.4384 23.9914
1301 2 8 7.3072 13.1039 23.8217
4342 6 12 7.73657 12.3062 24.2241
4341 6 12 8.23061 13.4109 24.1927
1300 2 8 6.36062 13.7495 24.0898
7292 10 16 -11.0676 0.135883 26.5745
7291 10 16 -11.1228 1.3181 26.3548
11271 13 19 -9.38655 7.9972 24.8744
11270 13 19 -8.68389 7.00375 24.7402
1701 3 9 7.41199 10.0181 25.5782
1700 3 9 7.68368 11.1213 25.2649
1699 3 9 6.84862 11.9441 25.1987
4340 6 12 7.76469 12.4232 24.7526
ITEM: TIMESTEP
28800000
ITEM: NUMBER OF ATOMS
96
ITEM: BOX BOUNDS ff ff ff
-3.5000000000000000e+01 3.5000000000000000e+01
-3.5000000000000000e+01 3.5000000000000000e+01
-3.5000000000000000e+01 3.5000000000000000e+01
ITEM: ATOMS id mol type x y z
12418 13 19 10.0613 -21.7204 -16.3088
12419 13 19 10.4971 -20.809 -17.0864
14760 16 22 2.65082 -24.3479 -14.3716
14759 16 22 1.82303 -25.1474 -14.0522
14758 16 22 2.52669 -24.29 -13.5945
12417 13 19 9.61602 -22.3031 -15.3349
2 1 7 -3.49819 -3.21923 -6.12062
289 2 8 -4.03871 -2.46651 -5.82566
291 2 8 -4.39059 -2.61951 -6.17477
3616 5 11 -3.57378 -1.60941 -5.40235
8227 10 16 -3.04435 -28.4174 -4.35427
8228 10 16 -2.54585 -28.6382 -3.36638
8226 10 16 -2.19246 -28.6007 -3.60821
6041 8 14 -4.80888 -3.11168 -4.35357
6043 8 14 -4.80585 -3.12768 -4.30793
3 1 7 -4.24193 -3.48441 -5.23647
1 1 7 -4.19108 -3.36304 -5.15428
6740 8 14 -4.11744 -4.16655 -4.36205
6738 8 14 -4.16124 -4.17177 -4.41897
3614 4 10 -3.68722 -3.16546 -4.26926
3612 4 10 -3.70291 -3.1995 -4.22837
6739 8 14 -3.0217 -4.05149 -3.88875
3613 4 10 -4.47645 -3.61736 -3.41387
13394 14 20 -3.11676 -3.91113 -5.03369
13392 14 20 -3.19864 -3.85043 -5.15546
3615 5 11 -3.1409 -2.70988 -5.167
13393 14 20 -2.46907 -3.30482 -4.27213
290 2 8 -5.10511 -2.62524 -5.2596
7288 9 15 -4.22586 -2.12036 -4.81285
7290 9 15 -4.21845 -2.25546 -4.86114
6042 8 14 -4.44358 -2.12432 -3.72836
3617 5 11 -3.20163 -2.65254 -5.02897
7289 9 15 -3.26087 -2.08398 -4.20633
9066 11 17 -8.58701 -27.5596 -1.28518
9065 11 17 -9.14151 -27.2467 -0.204292
9064 11 17 -10.0886 -26.988 -0.752966
1703 4 10 13.4212 -23.8567 9.5198
1702 4 10 14.0849 -23.0614 10.2075
1704 4 10 14.3743 -23.2611 9.12715
15944 16 22 -15.1002 -18.9941 15.0239
15943 16 22 -14.3838 -19.3652 15.9335
15945 16 22 -15.1752 -18.5289 16.1447
286 1 7 -14.0817 -13.4698 21.0514
288 1 7 -13.396 -14.9877 20.6688
287 1 7 -13.0381 -14.0795 21.4313
4678 7 13 5.91159 -13.6798 24.3355
4680 7 13 5.06054 -12.7805 25.2875
4679 7 13 6.04025 -12.467 24.7402
9068 12 18 -22.3722 8.56086 -16.2007
9069 12 18 -21.7 7.76529 -15.5701
9067 12 18 -21.9912 8.50837 -15.135
1303 3 9 -18.8224 14.8022 -13.5401
1302 3 9 -17.6815 14.7869 -13.9432
1304 3 9 -18.0966 15.6275 -13.1962
4337 5 11 16.106 20.8745 -10.4563
4338 5 11 17.2198 20.9628 -9.90724
4339 5 11 17.8521 20.1079 -10.4623
11267 12 18 18.3772 4.35385 -7.04423
11269 12 18 18.2996 4.56507 -7.35499
11268 12 18 19.1155 5.27818 -6.86223
12422 14 20 12.7147 11.487 5.6346
12421 14 20 13.134 12.3468 6.30176
12420 14 20 13.68 13.4488 6.22244
6741 9 15 23.3824 15.7762 6.38166
6742 9 15 22.9928 16.484 5.49391
6743 9 15 22.3436 16.7769 6.42397
14755 15 21 22.4183 13.2247 11.2545
14756 15 21 22.6915 12.8019 12.2709
14757 15 21 23.303 11.8177 11.8762
13395 15 21 -16.1762 21.0677 11.3495
13397 15 21 -15.9854 21.1658 10.8425
13396 15 21 -15.2368 21.7338 11.681
6039 7 13 18.3601 15.6403 15.531
6038 7 13 19.3394 14.9959 15.3592
6040 7 13 17.4043 16.482 15.7166
4676 6 12 -9.34631 20.9707 16.0584
4675 6 12 -10.1189 21.7673 15.6931
4677 6 12 -9.6778 22.1325 15.7467
4340 6 12 8.31093 17.1832 21.4614
4341 6 12 7.21325 17.4315 21.9441
4342 6 12 8.28563 16.944 21.8515
8231 11 17 -4.90403 12.0009 24.2483
8230 11 17 -5.04049 12.9943 24.8221
8229 11 17 -4.15075 12.7264 25.5539
7293 10 16 -3.19851 5.8061 27.9645
7292 10 16 -2.87561 7.00224 27.763
7291 10 16 -3.37298 5.9032 28.0693
1700 3 9 -1.68208 6.45066 26.996
1699 3 9 -1.98833 6.3774 28.1255
1701 3 9 -1.86777 6.09326 28.1
1301 2 8 -0.861506 6.57417 28.0356
11272 13 19 -1.70566 7.35358 27.7357
11270 13 19 -1.67377 7.40904 27.6461
1300 2 8 -1.08717 5.44431 27.6798
1299 2 8 -0.854016 6.6026 27.9324
11271 13 19 -1.37892 8.5052 27.5489
ITEM: TIMESTEP
28900000
ITEM: NUMBER OF ATOMS
96
ITEM: BOX BOUNDS ff ff ff
-3.5000000000000000e+01 3.5000000000000000e+01
-3.5000000000000000e+01 3.5000000000000000e+01
-3.5000000000000000e+01 3.5000000000000000e+01
ITEM: ATOMS id mol type x y z
14760 16 22 -7.02037 -19.0574 -19.9041
14759 16 22 -6.03671 -19.5549 -20.4305
14758 16 22 -6.04106 -18.3526 -20.4823
12417 13 19 2.99419 -25.8538 -11.8843
12419 13 19 3.01726 -26.1368 -11.9503
12418 13 19 4.05892 -25.8217 -12.3568
7289 9 15 -9.09246 -6.0797 -8.08691
1 1 7 -8.88172 -6.59103 -6.95415
3 1 7 -8.90302 -6.53972 -6.995
6041 8 14 -9.1682 -5.88453 -6.11043
6043 8 14 -9.15179 -5.72639 -5.95859
7290 9 15 -8.98981 -5.42532 -7.10086
3612 4 10 -8.16144 -5.83347 -6.5563
3614 4 10 -8.19737 -5.79995 -6.64158
2 1 7 -8.43387 -7.65473 -6.68804
6042 8 14 -10.2214 -6.09614 -5.55565
6738 8 14 -8.56571 -6.68498 -5.76576
6740 8 14 -8.57453 -6.74634 -5.78804
13394 14 20 -8.17638 -5.63036 -5.48445
290 2 8 -7.89127 -7.37905 -7.70251
6739 8 14 -7.73751 -6.81769 -6.64819
289 2 8 -7.8 -6.20539 -7.54197
291 2 8 -7.91196 -6.15793 -7.50685
7288 9 15 -9.01223 -5.29429 -7.20194
3615 5 11 -8.51768 -4.88677 -6.22452
3617 5 11 -8.75787 -4.79312 -6.28821
3613 4 10 -7.61761 -5.03479 -7.31199
13393 14 20 -9.1051 -6.17826 -4.85376
13392 14 20 -8.11491 -5.73444 -5.31626
3616 5 11 -9.20051 -5.01725 -5.19652
9064 11 17 -2.66106 -28.2493 5.30605
8227 10 16 4.9674 -28.021 4.92308
1704 4 10 6.15329 -27.7577 4.67456
9065 11 17 -3.85824 -27.8983 5.48685
9066 11 17 -3.75856 -27.8845 6.73273
8228 10 16 5.52912 -27.7877 5.95522
1702 4 10 6.22623 -27.3836 6.75226
8226 10 16 5.59366 -27.3859 5.6343
1703 4 10 6.79132 -27.3864 5.64319
15944 16 22 -14.2416 -17.6168 17.8326
15945 16 22 -14.3302 -16.4696 17.7211
15943 16 22 -13.9929 -16.7482 17.0638
4678 7 13 5.29749 -13.8147 18.5612
286 1 7 -12.3425 -14.0432 20.798
4680 7 13 3.83852 -13.6558 19.3902
4679 7 13 4.57119 -14.5978 19.1687
287 1 7 -13.0261 -13.8481 21.6635
288 1 7 -13.7667 -12.8389 21.7022
7291 10 16 -4.39315 -2.73931 28.3564
11270 13 19 -1.0824 -3.74907 28.4202
7292 10 16 -3.70237 -1.7559 28.523
11271 13 19 -1.38866 -2.66969 28.656
7293 10 16 -2.5055 -1.86215 28.7661
11272 13 19 -0.446701 -2.0742 28.793
1699 3 9 4.62631 -0.543868 28.4432
9068 12 18 -21.2953 9.14822 -17.2849
9067 12 18 -20.4034 9.42104 -18.149
9069 12 18 -20.5829 8.38826 -16.5973
12420 14 20 17.7021 18.3704 -10.8704
12422 14 20 17.2339 17.442 -8.8966
12421 14 20 17.5748 17.6257 -10.0182
4337 5 11 11.0887 23.665 -9.55615
4339 5 11 10.3342 25.0667 -9.94125
4338 5 11 11.3893 24.8546 -9.47746
11268 12 18 17.8827 2.82704 -6.6141
11269 12 18 18.6628 3.79468 -6.79193
11267 12 18 18.4052 3.64776 -7.23806
1304 3 9 -20.8227 18.4732 -6.71687
1303 3 9 -20.2561 19.4138 -6.30474
1302 3 9 -19.4883 19.9445 -7.02648
6742 9 15 23.6728 16.2527 -0.0877654
6741 9 15 23.816 16.3084 -1.25106
6743 9 15 24.3871 15.3671 0.00647178
6040 7 13 17.8353 20.9445 7.93866
14755 15 21 24.9594 7.07285 10.2319
14756 15 21 26.1551 7.05461 9.90147
6039 7 13 18.645 20.3096 8.49727
6038 7 13 18.0293 20.28 9.58113
14757 15 21 25.6188 7.07614 10.9263
13396 15 21 -12.057 16.7097 17.271
13395 15 21 -11.6081 16.5228 16.1964
13397 15 21 -11.6324 17.4082 18.084
4340 6 12 14.8171 17.5663 17.5003
4342 6 12 13.5162 18.699 17.462
4341 6 12 13.8152 17.708 18.099
4677 6 12 -6.70894 21.005 18.6133
4676 6 12 -7.42401 21.4158 17.7398
4675 6 12 -7.75281 22.0213 16.7201
1299 2 8 6.12201 15.9595 22.1645
1300 2 8 6.41371 17.0294 22.531
1301 2 8 5.62099 16.8098 21.6853
8231 11 17 -2.74821 10.1403 26.8312
1700 3 9 5.09692 0.620129 28.3783
1701 3 9 4.04156 0.0549872 28.7174
8229 11 17 -1.53584 9.4304 27.1499
8230 11 17 -2.60675 8.92995 26.9353
ITEM: TIMESTEP
29000000
ITEM: NUMBER OF ATOMS
96
ITEM: BOX BOUNDS ff ff ff
-3.5000000000000000e+01 3.5000000000000000e+01
-3.5000000000000000e+01 3.5000000000000000e+01
-3.5000000000000000e+01 3.5000000000000000e+01
ITEM: ATOMS id mol type x y z
14759 16 22 -10.187 -23.1891 -13.5729
14760 16 22 -11.3327 -23.1886 -13.0043
14758 16 22 -9.92898 -23.9761 -12.7254
290 2 8 -7.76054 -4.68845 -10.9
12417 13 19 8.94554 -25.5961 -9.72268
12418 13 19 10.0162 -25.3171 -9.22496
12419 13 19 9.05842 -25.5758 -9.89029
13393 14 20 -7.09448 -5.40834 -8.73048
2 1 7 -8.74259 -4.47165 -10.7587
6042 8 14 -9.22054 -4.88007 -8.67898
3 1 7 -8.61178 -4.40129 -9.63563
1 1 7 -8.61128 -4.16157 -9.66771
6041 8 14 -8.81798 -3.78717 -8.63062
6043 8 14 -8.762 -3.85301 -8.47514
3616 5 11 -8.64148 -3.08505 -9.61234
13392 14 20 -7.91812 -4.60091 -8.75955
13394 14 20 -8.02353 -4.6345 -8.7083
7288 9 15 -7.76747 -3.77191 -10.5386
7290 9 15 -7.79081 -3.69961 -10.3369
291 2 8 -7.48477 -4.68555 -9.81366
289 2 8 -7.53137 -4.61667 -9.7037
3614 4 10 -6.88204 -4.20488 -9.04093
3617 5 11 -7.63928 -3.50877 -9.10849
3615 5 11 -7.61944 -3.42681 -9.35819
3612 4 10 -6.89529 -4.12287 -8.86126
7289 9 15 -6.71662 -4.03553 -10.0791
6739 8 14 -8.25874 -4.57104 -7.68807
3613 4 10 -6.97707 -4.6286 -7.84911
6738 8 14 -7.76401 -3.57475 -7.97981
6740 8 14 -7.71404 -3.66309 -8.04469
9066 11 17 0.695458 -28.8681 1.25671
9064 11 17 2.12389 -28.7198 0.139989
9065 11 17 1.03742 -28.1923 0.337182
1704 4 10 5.56593 -28.095 2.78737
1703 4 10 5.96056 -27.909 3.96463
1702 4 10 5.53571 -27.1865 3.14641
8226 10 16 14.0475 -22.0284 10.1963
8227 10 16 15.0875 -22.5418 9.92048
8228 10 16 15.8119 -21.91 9.15204
288 1 7 -20.9222 -7.71301 18.4784
15945 16 22 -8.53887 -19.1552 19.9368
15943 16 22 -10.0955 -19.2921 18.9203
15944 16 22 -9.61907 -18.5769 19.8269
286 1 7 -19.2826 -8.71164 19.5906
287 1 7 -19.8932 -7.85664 19.118
4678 7 13 3.6859 -16.4864 22.7249
4679 7 13 3.20867 -16.1591 23.7404
4680 7 13 2.87953 -15.6558 22.6492
11270 13 19 4.33553 -2.85593 28.329
1700 3 9 -3.42566 -0.0341893 27.6367
11271 13 19 5.36352 -2.13878 28.0228
11272 13 19 4.26372 -1.81516 28.4094
9068 12 18 -23.5337 8.7999 -14.1569
9069 12 18 -22.7057 8.27928 -13.48
9067 12 18 -23.722 9.74964 -13.3973
11268 12 18 17.8521 4.26516 -6.70549
11269 12 18 18.7478 3.71668 -6.17212
11267 12 18 19.0112 4.0597 -6.81789
1304 3 9 -18.8677 20.1379 -5.90863
1302 3 9 -19.7487 20.0526 -6.46616
1303 3 9 -18.8192 20.7518 -6.8611
12422 14 20 15.2231 11.8372 -4.4918
12420 14 20 16.5353 12.3858 -4.17727
12421 14 20 16.1976 11.7849 -5.15053
4337 5 11 10.4753 23.5855 -4.34521
4338 5 11 11.498 23.5985 -4.96532
4339 5 11 10.8712 24.6196 -4.68852
6741 9 15 27.7368 8.01034 0.844486
6743 9 15 26.8865 9.94437 1.43814
6742 9 15 27.2287 9.10798 0.574897
6039 7 13 23.2597 14.9052 7.07379
6040 7 13 23.5911 14.4428 8.17497
6038 7 13 23.2411 14.429 8.10618
14756 15 21 23.1621 14.7723 9.16846
14755 15 21 22.8595 13.6064 8.92151
14757 15 21 22.9539 15.5386 8.26084
13396 15 21 -14.1143 22.1947 11.9563
13397 15 21 -13.4919 22.9201 11.1609
4676 6 12 -12.5465 22.8232 12.0009
4675 6 12 -12.1595 23.7555 11.2951
13395 15 21 -13.0552 22.2054 12.6486
4677 6 12 -11.9175 22.8938 12.9897
1299 2 8 5.20223 22.1764 17.8649
1300 2 8 4.51493 21.5833 18.5654
1301 2 8 4.65133 22.2424 17.6397
7293 10 16 -16.6012 1.94825 21.448
7291 10 16 -18.7005 1.11677 21.9218
7292 10 16 -17.6691 1.76014 22.0472
4342 6 12 12.8057 12.8903 22.5421
4340 6 12 12.8602 12.8774 22.4512
4341 6 12 12.2523 13.8994 22.1258
8231 11 17 -1.55841 14.2973 25.1106
8229 11 17 -0.187427 14.9466 24.6585
8230 11 17 -0.476043 13.8668 24.7319
1701 3 9 -3.53284 0.585401 28.6273
1699 3 9 -3.44308 1.05704 27.1727
ITEM: TIMESTEP
29100000
ITEM: NUMBER OF ATOMS
96
ITEM: BOX BOUNDS ff ff ff
-3.5000000000000000e+01 3.5000000000000000e+01
-3.5000000000000000e+01 3.5000000000000000e+01
-3.5000000000000000e+01 3.5000000000000000e+01
ITEM: ATOMS id mol type x y z
14760 16 22 -1.24297 -20.3581 -19.4614
14759 16 22 -1.74176 -20.1303 -20.507
14758 16 22 -2.68182 -19.4279 -20.4692
12418 13 19 11.4103 -22.3516 -14.0254
12417 13 19 12.0819 -21.6116 -14.7417
12419 13 19 10.8976 -23.1633 -13.232
7288 9 15 -9.34626 -7.78221 -11.123
7290 9 15 -9.20366 -7.97564 -11.1145
7289 9 15 -10.15 -8.46238 -10.5027
3616 5 11 -8.31593 -8.50012 -10.3442
3612 4 10 -9.27101 -8.1286 -9.8608
3614 4 10 -9.30083 -8.10358 -9.79642
6042 8 14 -9.15678 -6.19105 -10.2032
291 2 8 -8.5406 -7.31812 -10.4969
289 2 8 -8.60137 -7.1904 -10.3598
3615 5 11 -8.15478 -7.78696 -9.41515
6043 8 14 -9.71276 -7.27595 -10.315
6041 8 14 -9.81737 -7.29541 -10.1946
13392 14 20 -10.0999 -7.74897 -9.15591
3613 4 10 -8.98684 -7.98157 -8.66195
6740 8 14 -9.05551 -7.03619 -9.29128
6738 8 14 -9.09964 -7.08248 -9.36642
13394 14 20 -9.88604 -7.5042 -8.82343
13393 14 20 -10.2701 -6.51544 -9.48047
6739 8 14 -9.51783 -6.24877 -8.63769
3 1 7 -8.20188 -6.46856 -9.72258
2 1 7 -8.55278 -5.42136 -9.45336
3617 5 11 -7.96658 -7.70013 -9.4582
290 2 8 -7.43552 -7.07605 -10.1336
1 1 7 -7.90892 -6.52509 -9.18904
9064 11 17 -5.76665 -28.1552 2.17784
9065 11 17 -5.11616 -27.1607 1.81572
9066 11 17 -5.9577 -26.6761 2.6221
1704 4 10 6.59191 -27.0541 7.57788
1702 4 10 6.68588 -27.1283 7.07701
1703 4 10 7.74149 -26.8065 7.51086
8226 10 16 10.4057 -25.5526 8.34281
8228 10 16 11.4066 -24.4964 10.1658
8227 10 16 11.1578 -25.0809 9.16209
287 1 7 -20.4651 -0.648602 18.4132
15943 16 22 -10.0778 -16.6428 21.3668
15944 16 22 -9.16745 -16.3196 20.7969
15945 16 22 -9.72692 -17.2691 20.3513
288 1 7 -21.2858 -0.417982 19.241
286 1 7 -21.2856 -0.960615 19.2892
7292 10 16 -9.80474 -8.09508 25.8739
4680 7 13 0.403993 -9.89726 26.8976
4679 7 13 1.3584 -10.4804 26.8628
7291 10 16 -9.58924 -6.92271 26.3047
7293 10 16 -9.28793 -7.0895 26.3079
4678 7 13 0.706468 -9.51648 27.1673
1701 3 9 1.82213 -8.79848 27.2988
1700 3 9 2.23591 -7.75654 27.7024
1699 3 9 3.0893 -6.91822 27.884
9067 12 18 -22.6564 12.9837 -12.2457
9068 12 18 -23.0882 11.9182 -12.5578
9069 12 18 -22.028 11.3089 -12.4145
1303 3 9 -17.8206 19.4984 -11.4589
1302 3 9 -18.4116 19.6205 -10.4081
1304 3 9 -18.47 19.5394 -10.433
4337 5 11 18.0497 20.6706 -8.4666
11267 12 18 18.6139 3.09812 -6.45842
11269 12 18 18.0126 2.92492 -6.49637
11268 12 18 18.1759 4.17209 -6.44715
4338 5 11 17.7335 21.5076 -7.7201
4339 5 11 17.8001 20.3652 -7.88888
12422 14 20 13.2785 10.2136 1.17403
12420 14 20 12.9921 10.6246 1.2501
12421 14 20 12.3292 9.66189 1.64607
6742 9 15 25.6192 11.8434 3.96587
6743 9 15 26.1015 11.126 4.77416
6741 9 15 26.3641 10.9454 3.80187
6040 7 13 25.3108 10.352 9.43633
6038 7 13 24.5075 10.696 9.74295
6039 7 13 24.962 11.4238 8.93671
4677 6 12 -7.81473 25.8437 10.1199
4675 6 12 -6.58769 26.7301 8.3735
4676 6 12 -6.91541 26.0534 9.33674
1299 2 8 4.24549 25.8464 9.31092
1300 2 8 4.35753 26.5073 10.3781
14755 15 21 20.6442 14.1533 12.5382
14756 15 21 21.7689 14.376 12.4707
14757 15 21 22.1309 14.4944 11.2661
1301 2 8 3.29951 26.4139 11.0178
13397 15 21 -6.92777 18.571 19.4627
13395 15 21 -6.95458 17.9385 21.4665
13396 15 21 -7.06979 18.9149 20.6397
4340 6 12 12.784 10.7459 23.479
4342 6 12 14.6639 10.3973 22.1893
8229 11 17 -1.4885 13.1118 23.863
4341 6 12 13.8402 10.811 22.9376
8231 11 17 -1.46507 12.8892 25.6897
8230 11 17 -2.00616 13.5642 24.8506
11272 13 19 2.56769 3.14987 28.5496
11270 13 19 4.5371 3.66946 27.7242
11271 13 19 3.56828 3.9359 28.4149
ITEM: TIMESTEP
29200000
ITEM: NUMBER OF ATOMS
96
ITEM: BOX BOUNDS ff ff ff
-3.5000000000000000e+01 3.5000000000000000e+01
-3.5000000000000000e+01 3.5000000000000000e+01
-3.5000000000000000e+01 3.5000000000000000e+01
ITEM: ATOMS id mol type x y z
14759 16 22 -2.83196 -21.6122 -18.5715
14758 16 22 -2.34582 -22.5248 -17.9877
14760 16 22 -1.7402 -22.1574 -18.4688
12419 13 19 15.7983 -18.6542 -9.66504
12418 13 19 15.6743 -18.3201 -8.57448
6739 8 14 -11.217 -5.55817 -8.18878
13393 14 20 -10.4642 -6.01698 -8.76773
6041 8 14 -8.37679 -5.76656 -8.80051
6042 8 14 -9.27713 -5.83209 -9.67745
13392 14 20 -9.32151 -6.11746 -8.45263
13394 14 20 -9.32597 -6.05884 -8.48955
7289 9 15 -8.38593 -4.96785 -9.86818
6043 8 14 -9.99266 -4.88275 -10.0145
7290 9 15 -9.28589 -5.14984 -8.97324
290 2 8 -8.93633 -3.84683 -9.43724
289 2 8 -8.1822 -4.5207 -8.82507
7288 9 15 -9.3665 -4.86972 -9.13943
291 2 8 -8.31993 -4.63573 -8.85437
2 1 7 -10.2759 -4.38516 -9.07548
6740 8 14 -10.0826 -5.13384 -8.26261
6738 8 14 -10.1338 -5.23938 -8.18447
3 1 7 -9.48643 -4.057 -8.2473
1 1 7 -9.3693 -4.19271 -8.31624
12417 13 19 15.0408 -18.7682 -7.60811
3616 5 11 -9.50538 -5.87924 -7.24173
3615 5 11 -8.8835 -5.13718 -7.86194
3617 5 11 -8.93393 -5.13393 -7.87052
3614 4 10 -8.24002 -4.25683 -7.62646
3612 4 10 -8.28665 -4.23385 -7.7785
3613 4 10 -9.3383 -4.14919 -7.23331
8228 10 16 9.59181 -26.9612 1.97451
9066 11 17 8.06063 -27.3686 4.60663
9065 11 17 6.9382 -27.5401 4.1419
8227 10 16 8.98931 -26.9519 2.91366
9064 11 17 6.79137 -26.7585 5.03349
8226 10 16 9.54342 -26.8571 3.90411
12421 14 20 15.9188 -2.0064 3.08004
12422 14 20 15.3604 -2.52766 4.04856
12420 14 20 16.9351 -1.8273 3.62297
1704 4 10 1.42559 -23.8078 15.5019
1703 4 10 2.60778 -24.1586 15.514
1702 4 10 3.65423 -23.5516 15.261
15945 16 22 -17.0093 -13.9793 18.7179
287 1 7 -18.1817 -14.0463 17.4704
286 1 7 -17.0668 -14.3933 17.6866
15944 16 22 -16.2534 -14.7991 18.5211
15943 16 22 -15.4435 -15.7046 18.4992
288 1 7 -17.942 -13.1788 18.3329
4680 7 13 4.27526 -4.09449 27.4118
4679 7 13 5.17434 -4.69125 28.0575
4678 7 13 6.38656 -4.79061 27.7934
7292 10 16 -3.28085 -0.835448 28.4567
7293 10 16 -2.65481 -0.00581592 27.94
9067 12 18 -23.8525 9.24581 -12.9965
9069 12 18 -22.6192 9.9872 -12.2863
9068 12 18 -23.6969 10.3916 -12.6779
4338 5 11 15.1312 21.2611 -12.144
4337 5 11 16.116 20.9162 -11.4921
4339 5 11 16.1967 20.5936 -12.0571
1303 3 9 -14.8418 16.656 -8.90689
1304 3 9 -14.1401 16.9275 -9.83595
1302 3 9 -14.4115 17.5696 -8.13978
11268 12 18 18.1772 4.42137 -6.53328
11269 12 18 18.0378 3.38139 -7.22415
11267 12 18 18.4695 3.45951 -7.28664
6743 9 15 27.6637 5.36592 4.70232
6741 9 15 27.4841 4.06619 6.42554
6742 9 15 27.4176 5.12602 5.92954
6038 7 13 26.9283 1.83948 10.2834
6040 7 13 25.9465 0.433046 11.2871
6039 7 13 25.9522 1.67656 11.0504
4677 6 12 -8.78431 24.6261 11.8935
4676 6 12 -7.59796 24.991 11.7133
4675 6 12 -6.98901 24.6854 12.6865
13397 15 21 -12.0872 19.2303 15.6956
1300 2 8 4.6555 24.1438 15.0996
1301 2 8 5.86252 23.8983 14.8585
1299 2 8 5.11969 24.6251 14.0869
13395 15 21 -11.7431 20.2594 16.7907
13396 15 21 -12.7691 19.9947 16.3568
4341 6 12 15.4396 14.6787 19.3984
4340 6 12 14.4756 14.5807 20.0736
4342 6 12 16.4471 14.5724 18.8592
14755 15 21 17.7315 0.516033 22.798
14757 15 21 18.2724 1.21202 22.095
14756 15 21 17.9403 0.0245354 21.7432
8231 11 17 3.63525 15.1474 24.1884
8230 11 17 4.79042 15.06 23.9837
8229 11 17 4.27796 14.6324 22.9084
7291 10 16 -3.45966 0.375824 28.5501
11271 13 19 -3.55113 1.94041 27.9233
11272 13 19 -4.25768 1.08133 28.2631
11270 13 19 -2.7097 2.41597 28.6035
1701 3 9 -1.6412 1.95731 28.419
1700 3 9 -2.58421 1.28631 28.3936
1699 3 9 -1.62752 1.98076 28.6845
ITEM: TIMESTEP
29300000
ITEM: NUMBER OF ATOMS
96
ITEM: BOX BOUNDS ff ff ff
-3.5000000000000000e+01 3.5000000000000000e+01
-3.5000000000000000e+01 3.5000000000000000e+01
-3.5000000000000000e+01 3.5000000000000000e+01
ITEM: ATOMS id mol type x y z
14759 16 22 -3.37602 -23.5204 -15.6665
14758 16 22 -3.06511 -24.139 -14.6671
14760 16 22 -4.52983 -23.7222 -15.5254
3613 4 10 -6.84036 -8.61144 -11.8946
290 2 8 -7.66203 -8.87573 -11.4594
6041 8 14 -8.2333 -6.00765 -12.0299
6043 8 14 -8.31143 -5.99369 -12.036
6042 8 14 -9.1431 -6.21448 -11.1839
289 2 8 -7.40029 -7.7736 -11.1216
291 2 8 -7.52628 -7.79873 -11.1938
3612 4 10 -6.69174 -7.45642 -11.9554
3614 4 10 -6.70816 -7.42562 -11.9154
7290 9 15 -8.02374 -6.79711 -10.9782
7288 9 15 -8.06261 -6.77469 -10.9759
13393 14 20 -7.38436 -6.28982 -12.923
13392 14 20 -7.64468 -6.99072 -11.9351
13394 14 20 -7.72961 -7.05653 -12.0528
3617 5 11 -7.03479 -6.0703 -11.8672
3615 5 11 -7.01978 -6.05848 -11.8421
6738 8 14 -6.87428 -6.78731 -10.8924
6740 8 14 -6.96338 -6.8101 -11.0401
6739 8 14 -5.96261 -6.61699 -11.6807
1 1 7 -7.7339 -5.73228 -11.0264
3 1 7 -7.69608 -5.81633 -10.8287
3616 5 11 -7.66333 -5.06315 -12.0544
2 1 7 -6.79673 -5.15404 -11.2935
7289 9 15 -7.74025 -7.35607 -10.005
12417 13 19 14.5342 -23.9978 -3.03184
12418 13 19 13.8602 -24.8274 -2.37949
12419 13 19 14.9668 -24.379 -2.59056
6742 9 15 28.6165 -0.484798 -0.0222084
6743 9 15 27.4473 -0.611867 -0.253393
9064 11 17 3.1821 -28.6669 2.47433
9065 11 17 2.32986 -28.5872 3.35156
9066 11 17 3.37173 -28.5348 2.70541
12422 14 20 14.2885 -4.1161 4.58052
12421 14 20 15.4508 -4.20531 4.76864
8227 10 16 10.621 -24.9742 7.23704
8226 10 16 10.1157 -25.9623 7.01437
288 1 7 -15.5362 -23.2286 7.33206
287 1 7 -15.2788 -23.7293 6.24961
286 1 7 -15.9507 -22.972 6.91142
12420 14 20 14.4307 -4.24355 5.46812
8228 10 16 11.2101 -25.2292 8.17967
15944 16 22 -16.6844 -19.9306 12.2777
15943 16 22 -15.7646 -20.7269 12.6789
15945 16 22 -15.6687 -20.5291 12.4884
1704 4 10 9.69484 -20.9038 17.4583
1703 4 10 9.1342 -20.4332 18.3347
1702 4 10 9.10761 -19.5254 19.1933
14755 15 21 20.5654 -0.464463 19.7578
14757 15 21 19.4558 -1.43128 19.6276
14756 15 21 20.502 -1.59539 20.2069
4680 7 13 -5.60125 -3.47562 27.179
4678 7 13 -5.25581 -2.74708 27.8094
4679 7 13 -5.31732 -3.93104 28.1934
1700 3 9 1.6 -3.4062 28.5659
1701 3 9 0.950189 -3.07898 27.5635
1699 3 9 1.10433 -2.32255 28.7645
9069 12 18 -21.514 10.4112 -14.0114
9068 12 18 -22.5947 11.0395 -14.0137
9067 12 18 -22.1324 11.6381 -13.1152
1302 3 9 -13.7381 23.0021 -10.7782
4337 5 11 10.3773 23.6775 -12.0912
4338 5 11 11.5167 23.3857 -12.397
4339 5 11 11.4268 22.5924 -13.2335
1304 3 9 -13.5091 22.9153 -10.7553
1303 3 9 -13.3201 23.6067 -9.78092
11269 12 18 18.4236 3.24469 -5.9579
11268 12 18 18.7818 3.42315 -7.14473
11267 12 18 18.5156 3.33914 -6.03709
6741 9 15 28.7274 0.430131 -0.818792
1300 2 8 1.91578 28.4492 1.71453
1301 2 8 2.72043 28.5976 2.47398
4677 6 12 -11.6216 25.2161 4.45498
4676 6 12 -11.4627 26.3196 3.92516
4675 6 12 -10.2626 26.4454 3.83086
1299 2 8 1.86637 28.5961 2.93946
13395 15 21 -11.2288 24.4789 9.8768
6038 7 13 25.4118 4.50448 13.0067
4342 6 12 24.1984 7.4873 11.475
4341 6 12 25.2512 7.86818 10.9161
6039 7 13 24.7298 5.44408 13.3237
6040 7 13 25.4446 5.74563 12.3514
4340 6 12 25.4217 6.99469 11.7007
13396 15 21 -11.6631 24.0675 10.8798
13397 15 21 -10.888 23.7629 11.8405
11270 13 19 -8.07591 0.27128 26.5391
8231 11 17 4.7613 9.17868 26.8309
11271 13 19 -8.19791 0.682059 27.6854
11272 13 19 -7.80007 1.84759 27.7628
7292 10 16 -4.04512 4.32268 28.274
7293 10 16 -3.81137 3.12125 28.2587
7291 10 16 -5.12462 4.71543 27.7471
8229 11 17 3.29611 7.90243 27.6167
8230 11 17 4.47542 8.09672 27.3248
ITEM: TIMESTEP
29400000
ITEM: NUMBER OF ATOMS
96
ITEM: BOX BOUNDS ff ff ff
-3.5000000000000000e+01 3.5000000000000000e+01
-3.5000000000000000e+01 3.5000000000000000e+01
-3.5000000000000000e+01 3.5000000000000000e+01
ITEM: ATOMS id mol type x y z
14758 16 22 -8.25092 -13.3525 -24.2637
14759 16 22 -9.02559 -12.4765 -24.2708
14760 16 22 -10.0946 -12.758 -23.8816
12419 13 19 15.1186 -22.3206 -10.4054
12417 13 19 14.3154 -21.0456 -9.64879
12418 13 19 15.0626 -21.0931 -10.6485
6042 8 14 -8.41028 -6.33064 -9.72713
13392 14 20 -8.46001 -5.72392 -8.63178
13394 14 20 -8.33924 -5.56897 -8.84437
6041 8 14 -7.52766 -5.95777 -10.538
6043 8 14 -7.61177 -5.94884 -10.5384
290 2 8 -6.99007 -6.65818 -9.43684
291 2 8 -7.47984 -5.61613 -9.4371
289 2 8 -7.4953 -5.62621 -9.43478
3613 4 10 -6.4921 -5.60918 -10.1649
3616 5 11 -6.40404 -5.75217 -8.90351
6739 8 14 -6.82403 -6.39719 -8.12103
13393 14 20 -8.59373 -4.58499 -8.37311
2 1 7 -8.66112 -4.00331 -9.6313
3 1 7 -8.41688 -5.1193 -9.75618
1 1 7 -8.46953 -5.18356 -9.90991
3612 4 10 -7.33162 -4.82412 -10.2568
3614 4 10 -7.38838 -4.87927 -10.4021
6740 8 14 -7.09129 -5.25188 -8.52405
7289 9 15 -7.51429 -3.68833 -9.89971
3615 5 11 -6.74671 -4.63012 -9.30388
3617 5 11 -6.69628 -4.68519 -9.42118
7290 9 15 -7.70963 -4.55597 -9.23204
7288 9 15 -7.79514 -4.57007 -9.16398
6738 8 14 -7.20597 -5.2556 -8.24047
9066 11 17 -1.73827 -28.5743 1.30266
9064 11 17 -0.956458 -28.7185 1.14772
9065 11 17 -1.67528 -28.8456 0.144907
6742 9 15 28.0952 -0.262389 1.84474
6741 9 15 28.6793 -0.507786 0.841154
8227 10 16 13.082 -25.2378 5.34924
8226 10 16 12.4461 -25.6847 4.41316
8228 10 16 13.753 -24.8323 4.45257
288 1 7 -25.1222 -12.1622 7.4875
12420 14 20 18.2203 -1.63776 6.32179
12422 14 20 18.2242 -1.87554 5.73458
12421 14 20 19.2852 -1.32782 5.73377
287 1 7 -25.0967 -11.3216 8.43665
286 1 7 -25.287 -10.3691 9.00262
1704 4 10 13.9849 -19.0722 14.5204
1703 4 10 14.5149 -20.0779 14.5681
1702 4 10 14.2579 -19.6694 15.693
15945 16 22 -17.0914 -16.9439 15.684
15944 16 22 -17.9752 -16.1677 15.7715
15943 16 22 -17.788 -15.1623 15.0386
1701 3 9 15.7123 -2.03693 23.9843
1700 3 9 15.8665 -0.899662 23.983
11270 13 19 -0.0551968 -0.415703 26.3803
11272 13 19 0.201858 -0.427062 26.6779
11271 13 19 0.284113 -1.58393 26.7127
1699 3 9 14.7618 -1.02943 24.5248
4679 7 13 -3.56775 -1.57378 28.3473
4680 7 13 -2.39093 -1.60758 28.2723
4678 7 13 -2.39156 -1.37118 28.645
9068 12 18 -22.1069 11.5513 -13.9448
9069 12 18 -21.2164 10.8601 -13.591
9067 12 18 -21.0538 11.3492 -13.4281
1302 3 9 -21.4085 17.5022 -8.15316
11268 12 18 18.584 3.81062 -6.95616
11269 12 18 18.4835 2.693 -6.52241
11267 12 18 19.0024 2.73363 -6.95173
1304 3 9 -21.5765 18.1837 -6.02728
1303 3 9 -21.0687 17.9636 -7.03395
4337 5 11 16.1015 22.6896 -2.97008
4339 5 11 16.6627 23.1837 -3.38199
4338 5 11 16.1173 23.7692 -2.52363
6743 9 15 28.5206 0.79906 1.75266
1301 2 8 0.521659 28.7849 2.56785
1299 2 8 2.85786 28.4052 2.41091
1300 2 8 1.74579 28.6357 2.83772
4340 6 12 20.8304 18.0239 8.70209
4342 6 12 20.5819 18.1023 8.5218
4341 6 12 20.2624 17.6062 9.63587
4675 6 12 -11.5003 24.4927 9.90099
13395 15 21 -12.4836 22.8599 12.5635
4677 6 12 -11.7049 23.6618 11.4833
4676 6 12 -10.8038 24.1594 10.8083
13397 15 21 -10.7633 22.3197 13.2059
14755 15 21 23.7421 6.66794 14.9441
14756 15 21 23.0463 7.1847 15.7395
13396 15 21 -11.8659 22.6817 13.4991
14757 15 21 22.458 6.7758 16.7413
6038 7 13 22.0676 7.71219 16.4556
6040 7 13 21.1788 9.71194 17.0561
6039 7 13 21.9831 8.95281 16.4427
8231 11 17 0.783519 10.0158 26.5995
7293 10 16 3.07922 6.37139 28.0153
7291 10 16 3.87859 6.16597 27.7366
7292 10 16 3.41863 7.08822 27.0368
8229 11 17 2.287 9.58329 27.2846
8230 11 17 1.24652 9.1075 27.3521
ITEM: TIMESTEP
29500000
ITEM: NUMBER OF ATOMS
96
ITEM: BOX BOUNDS ff ff ff
-3.5000000000000000e+01 3.5000000000000000e+01
-3.5000000000000000e+01 3.5000000000000000e+01
-3.5000000000000000e+01 3.5000000000000000e+01
ITEM: ATOMS id mol type x y z
14758 16 22 -7.41506 -22.1279 -15.1134
14760 16 22 -6.64042 -20.065 -15.558
14759 16 22 -6.73707 -21.2511 -15.5055
3613 4 10 -8.63351 -3.8567 -11.5123
291 2 8 -8.72146 -5.00003 -10.8481
7288 9 15 -9.22296 -3.04299 -10.8258
7290 9 15 -9.19512 -3.09688 -10.8072
290 2 8 -7.65295 -4.4756 -11.0839
3616 5 11 -7.4309 -5.72147 -10.5402
6042 8 14 -10.3232 -3.24183 -10.3294
289 2 8 -8.69547 -5.00894 -10.7629
1 1 7 -9.8373 -5.3191 -10.6879
3 1 7 -9.80371 -5.30845 -10.6235
13393 14 20 -9.88205 -4.36545 -8.75622
2 1 7 -10.4893 -4.54766 -9.96003
6043 8 14 -9.57509 -4.06963 -10.6121
6041 8 14 -9.60359 -4.13755 -10.7299
6738 8 14 -9.30788 -3.52831 -9.6386
6740 8 14 -9.28898 -3.42912 -9.6154
13392 14 20 -9.21068 -4.76424 -9.75599
3612 4 10 -8.46846 -4.00159 -10.2641
3614 4 10 -8.36667 -3.73918 -10.3928
13394 14 20 -9.48007 -4.79715 -9.7921
6739 8 14 -8.60515 -4.22707 -9.00818
3615 5 11 -8.20241 -4.99099 -9.80275
3617 5 11 -7.88219 -4.83205 -9.84655
7289 9 15 -9.57905 -2.48931 -9.76288
12418 13 19 24.0469 -14.3171 -4.21201
12419 13 19 23.9597 -15.3944 -4.6414
12417 13 19 23.4947 -15.0334 -3.3384
8226 10 16 11.2432 -26.0265 -0.42146
8228 10 16 11.264 -26.2187 -1.97348
8227 10 16 12.1812 -26.0416 -1.19838
9066 11 17 -1.67022 -28.5623 3.80849
9065 11 17 -0.633495 -28.6186 3.17388
9064 11 17 0.491889 -28.7373 2.78501
1702 4 10 13.2286 -25.5511 3.0293
1704 4 10 13.2667 -25.5029 3.25455
1703 4 10 14.0846 -24.7616 2.84166
6741 9 15 26.8725 -6.37439 6.01812
6743 9 15 27.2192 -6.99074 6.29201
6742 9 15 27.3252 -6.09349 7.08662
287 1 7 -21.3509 -16.2847 8.97379
288 1 7 -20.101 -16.1873 9.16384
286 1 7 -21.8337 -15.794 9.98926
15944 16 22 -18.9417 -14.7438 16.0362
14756 15 21 22.5992 -0.118892 15.8688
15943 16 22 -17.9981 -14.8573 16.723
15945 16 22 -18.6773 -13.9192 16.8604
6039 7 13 21.7444 -0.0243489 18.6732
6038 7 13 22.076 -1.18442 18.6153
14755 15 21 22.8382 -0.235647 17.0419
4678 7 13 -13.3244 -0.931297 25.393
4679 7 13 -12.437 -1.40765 25.9743
4680 7 13 -11.436 -0.727806 25.8329
1700 3 9 12.2228 -1.02118 25.6454
1699 3 9 13.3916 -1.30161 25.6138
9068 12 18 -21.9536 12.6525 -12.9129
9069 12 18 -21.3768 11.7467 -13.2632
9067 12 18 -21.9608 13.7515 -12.6605
11267 12 18 18.9722 2.48426 -6.54788
11268 12 18 17.923 2.93857 -6.89416
11269 12 18 18.9722 3.41982 -6.76871
4338 5 11 12.6068 18.5026 -3.19943
4339 5 11 12.2284 18.5199 -4.29139
1304 3 9 -18.0227 21.2356 -2.72269
4337 5 11 13.6817 19.0242 -3.0456
1302 3 9 -17.36 21.3467 -2.6677
1303 3 9 -17.8525 22.453 -2.68048
4342 6 12 21.2766 16.4708 7.41144
1301 2 8 11.6334 25.2834 7.42691
12420 14 20 11.0392 3.74776 10.5333
4340 6 12 20.8333 18.0723 8.41354
4341 6 12 21.6183 17.2943 8.24146
1299 2 8 10.2676 25.2954 9.36638
1300 2 8 11.0261 25.3952 8.45821
12422 14 20 10.7659 4.60549 11.1022
12421 14 20 11.0544 3.50532 11.6737
4676 6 12 -11.2968 23.2253 12.8327
4677 6 12 -12.2369 23.219 12.0733
4675 6 12 -11.2284 22.7292 13.8754
6040 7 13 22.207 0.8709 18.1035
14757 15 21 22.4657 0.0259431 17.1194
13397 15 21 -14.3337 18.0213 17.3015
13396 15 21 -13.4866 18.8477 17.0631
13395 15 21 -13.0402 19.7749 16.5881
1701 3 9 12.696 0.0649247 25.9023
7292 10 16 -0.924662 8.28972 26.8068
8231 11 17 1.68883 14.7036 24.7389
8230 11 17 2.60918 15.3034 24.2838
8229 11 17 1.47391 15.5491 24.3064
11271 13 19 -0.312358 6.78552 27.87
11270 13 19 -1.02384 7.76144 27.7573
11272 13 19 -1.47487 7.20659 27.8854
7291 10 16 -1.91378 8.53891 27.4549
7293 10 16 -0.126442 8.79744 27.5081
ITEM: TIMESTEP
29600000
ITEM: NUMBER OF ATOMS
96
ITEM: BOX BOUNDS ff ff ff
-3.5000000000000000e+01 3.5000000000000000e+01
-3.5000000000000000e+01 3.5000000000000000e+01
-3.5000000000000000e+01 3.5000000000000000e+01
ITEM: ATOMS id mol type x y z
14758 16 22 -12.0515 -23.2099 -12.1672
14759 16 22 -11.8567 -22.3286 -11.3685
14760 16 22 -12.1077 -23.3624 -11.897
290 2 8 -6.99626 -8.22739 -10.8114
3613 4 10 -6.87812 -7.72004 -11.702
7288 9 15 -6.61737 -6.23947 -11.3783
7289 9 15 -5.38582 -6.5981 -11.3792
7290 9 15 -6.59449 -6.28353 -11.1811
289 2 8 -6.1652 -7.31259 -10.7964
291 2 8 -6.09595 -7.36428 -10.8165
3612 4 10 -7.20012 -7.03873 -10.8381
13392 14 20 -7.60929 -6.01639 -10.9094
13394 14 20 -7.62097 -5.88343 -10.9062
6042 8 14 -8.24751 -6.72265 -10.4312
6043 8 14 -7.82448 -7.79084 -10.0454
6041 8 14 -7.87795 -7.88969 -10.4819
3614 4 10 -7.17199 -7.12696 -10.6975
6738 8 14 -6.74283 -7.57328 -9.87358
6740 8 14 -6.75813 -7.46978 -9.84004
1 1 7 -7.61623 -6.84428 -9.49432
3 1 7 -7.53556 -6.80459 -9.58522
6739 8 14 -5.66135 -7.70205 -9.58337
2 1 7 -6.5456 -6.57686 -8.90698
3615 5 11 -6.60197 -6.45043 -9.96754
3617 5 11 -6.71853 -6.32438 -10.1062
3616 5 11 -5.52313 -6.6088 -10.264
13393 14 20 -7.00346 -5.18647 -10.2519
12419 13 19 20.3188 -18.8137 -7.93742
12418 13 19 20.8339 -17.8488 -7.40594
12417 13 19 21.8923 -17.6003 -6.85412
1702 4 10 19.1094 -21.7221 -0.2747
6742 9 15 28.2776 -5.46742 -0.335225
9065 11 17 -3.91191 -27.7252 0.994476
9066 11 17 -3.7611 -28.2349 2.12337
9064 11 17 -4.21793 -28.5703 0.253135
8226 10 16 7.22043 -27.6758 2.47056
8227 10 16 6.87806 -27.8392 1.27812
8228 10 16 6.23794 -28.2219 0.35521
1703 4 10 18.3078 -22.1317 0.453697
1704 4 10 19.2251 -21.5012 0.294177
6743 9 15 28.0527 -5.7722 0.802895
6741 9 15 27.9875 -6.64426 0.055914
14756 15 21 25.8676 -5.53706 10.6638
14755 15 21 25.0761 -5.90189 9.88564
14757 15 21 26.5571 -5.23477 9.719
286 1 7 -20.2747 -15.2529 13.3782
287 1 7 -21.1431 -14.6569 12.9065
6038 7 13 24.062 -7.43226 13.4345
288 1 7 -21.1145 -13.933 13.8135
6040 7 13 23.1237 -8.61337 14.8545
6039 7 13 23.8131 -8.43853 13.9029
15945 16 22 -16.8738 -15.8418 17.4082
15944 16 22 -15.8168 -15.3138 17.3867
15943 16 22 -14.7344 -15.8498 17.3389
1699 3 9 4.05802 -4.42758 27.9344
1700 3 9 5.23721 -4.63833 28.0597
1701 3 9 6.27815 -4.54649 27.7117
11270 13 19 -3.11205 -1.72182 28.6143
7292 10 16 -3.70149 -0.0252332 28.0239
7291 10 16 -3.19014 -1.06761 27.675
4678 7 13 -4.09614 -0.874831 28.5936
4679 7 13 -4.48396 -1.26062 27.5543
11272 13 19 -2.96953 -1.81456 28.6301
4680 7 13 -4.14035 -0.816978 28.5338
11271 13 19 -2.25208 -0.929014 28.7324
9067 12 18 -22.4369 12.5452 -13.3173
9068 12 18 -23.0765 11.758 -12.6551
9069 12 18 -21.8895 11.8888 -12.789
1302 3 9 -17.9014 19.6843 -11.4842
1303 3 9 -16.9858 20.421 -11.142
1304 3 9 -17.1077 20.4453 -9.9028
11268 12 18 18.1152 3.50764 -5.80104
11269 12 18 19.0271 2.97038 -6.31144
11267 12 18 19.0409 2.79269 -6.04408
4339 5 11 21.3201 19.4827 -1.61033
4338 5 11 20.7718 19.6839 -0.585109
4337 5 11 20.1842 20.5465 0.0242779
4342 6 12 21.974 15.7817 9.48644
4340 6 12 21.0236 16.695 10.6423
4341 6 12 21.3711 16.828 9.46738
1301 2 8 -0.80891 26.1617 12.0415
1299 2 8 -2.59209 25.4045 11.2626
1300 2 8 -1.72131 26.3102 11.3131
4676 6 12 -9.40632 20.7196 15.9015
13396 15 21 -4.65398 23.9576 14.6372
13395 15 21 -3.78489 23.8566 15.6074
13397 15 21 -5.25215 24.8045 13.9025
4677 6 12 -10.2269 21.1199 16.6805
4675 6 12 -8.81472 21.7134 16.3032
12422 14 20 17.8835 1.19146 22.2515
12420 14 20 18.0821 1.52324 22.2297
12421 14 20 17.3338 1.71469 23.0925
8230 11 17 -2.57069 15.9117 23.9367
8229 11 17 -3.40853 16.4807 23.1405
8231 11 17 -2.26433 15.0034 24.5915
7293 10 16 -3.74211 1.17463 28.4373
ITEM: TIMESTEP
29700000
ITEM: NUMBER OF ATOMS
96
ITEM: BOX BOUNDS ff ff ff
-3.5000000000000000e+01 3.5000000000000000e+01
-3.5000000000000000e+01 3.5000000000000000e+01
-3.5000000000000000e+01 3.5000000000000000e+01
ITEM: ATOMS id mol type x y z
14758 16 22 -6.53926 -24.253 -14.0955
14759 16 22 -6.7964 -24.8525 -13.0993
14760 16 22 -6.03285 -24.1954 -12.4773
7289 9 15 -5.96317 -6.84893 -10.8586
12418 13 19 14.7151 -21.8724 -8.47869
12419 13 19 15.5166 -20.9242 -8.36177
3613 4 10 -6.62466 -5.76031 -10.4344
3612 4 10 -6.27736 -6.69554 -9.73247
3614 4 10 -6.33504 -6.75989 -9.72944
6739 8 14 -7.09917 -5.98175 -9.32961
1 1 7 -6.02013 -5.7306 -9.08493
3 1 7 -5.97658 -5.71435 -9.0971
6738 8 14 -6.48971 -6.66771 -8.5245
7288 9 15 -5.40084 -6.08108 -10.0558
7290 9 15 -5.46688 -6.1067 -10.006
291 2 8 -5.39351 -7.39794 -9.98081
13392 14 20 -5.39981 -6.57944 -9.0255
13394 14 20 -5.41091 -6.64162 -9.06806
6043 8 14 -5.99945 -7.72555 -8.99756
6041 8 14 -5.94149 -7.60954 -8.85589
6740 8 14 -6.5199 -6.71742 -8.5458
290 2 8 -4.45239 -6.68968 -9.73798
289 2 8 -5.27807 -7.44553 -9.79694
13393 14 20 -4.7554 -5.68554 -9.35907
2 1 7 -5.1866 -5.85789 -8.14719
6042 8 14 -4.82107 -7.63842 -8.72425
12417 13 19 13.7276 -21.9008 -7.69068
3616 5 11 -6.37444 -7.59438 -7.85522
3617 5 11 -5.26272 -7.04271 -7.92419
3615 5 11 -5.33088 -7.22538 -8.02795
8228 10 16 12.3677 -25.0405 -3.02045
8227 10 16 11.8611 -25.7396 -3.79938
8226 10 16 11.275 -25.928 -4.86359
9066 11 17 2.85226 -21.7859 -1.6839
9065 11 17 3.54143 -22.2468 -0.762698
9064 11 17 3.45935 -21.6202 -1.80743
6743 9 15 27.8276 -6.39795 -1.36498
6742 9 15 27.5319 -5.29625 -1.09609
6741 9 15 27.2316 -4.60408 -0.126862
1704 4 10 19.2042 -21.6255 1.68966
1703 4 10 19.9161 -20.6568 2.09471
1702 4 10 20.273 -20.4272 3.21747
15944 16 22 -20.4084 -16.4125 12.1388
15943 16 22 -19.6106 -17.2245 12.327
15945 16 22 -19.2975 -15.943 11.9115
288 1 7 -16.2983 -9.20099 14.4916
287 1 7 -16.0063 -8.81062 15.6503
286 1 7 -15.5406 -9.68466 15.0848
14756 15 21 22.5775 -3.36202 17.6999
14757 15 21 22.5767 -4.51244 17.2078
14755 15 21 22.2727 -2.54137 16.9862
11270 13 19 4.97911 -0.840105 28.3567
11271 13 19 3.77326 -1.11617 28.4844
11272 13 19 3.27594 -2.23487 28.0632
9069 12 18 -22.4912 10.3922 -11.8861
9067 12 18 -23.2184 12.0801 -12.2009
9068 12 18 -22.1616 11.572 -12.2784
1303 3 9 -14.733 22.7015 -9.64057
1304 3 9 -14.2633 22.0205 -8.75156
1302 3 9 -13.9978 22.2267 -10.3496
11268 12 18 18.338 3.21336 -6.64022
11269 12 18 17.7194 4.19382 -6.50492
11267 12 18 18.7718 2.85884 -5.61713
4339 5 11 15.8203 22.3662 -6.73229
4338 5 11 15.5491 23.3927 -6.42669
4337 5 11 16.2899 22.5997 -6.90348
1301 2 8 -0.894378 17.5844 6.55667
1300 2 8 -0.0404081 18.3377 6.45078
1299 2 8 -0.696607 18.9796 7.26174
4342 6 12 19.0535 15.6082 15.0269
4340 6 12 17.9737 16.6756 14.9487
4341 6 12 18.9428 16.4837 14.1973
13397 15 21 -8.27225 21.1567 14.4358
13396 15 21 -7.53421 20.4774 14.933
13395 15 21 -6.42068 20.6056 14.3833
4675 6 12 6.64441 23.0768 16.015
4676 6 12 7.55672 23.1931 15.3209
4677 6 12 7.30552 22.5612 16.3158
8230 11 17 -6.91857 18.2373 21.3346
8231 11 17 -6.67751 18.9595 20.3395
6039 7 13 17.1085 3.66244 22.7815
6040 7 13 16.4186 2.87477 23.4498
6038 7 13 18.1399 3.49315 22.168
12420 14 20 17.4887 4.59354 22.014
12422 14 20 18.5386 4.42888 21.8319
12421 14 20 18.1902 5.57571 21.6971
8229 11 17 -6.57227 17.3898 21.9781
7292 10 16 -9.68675 7.89026 25.9872
7293 10 16 -10.21 6.78694 25.7123
7291 10 16 -10.201 8.5241 25.1877
1701 3 9 5.11476 0.527048 28.4482
1699 3 9 7.16658 0.218389 27.7869
1700 3 9 5.98015 0.0506387 27.7646
4680 7 13 -2.76623 7.09504 27.7995
4679 7 13 -1.60868 7.23494 27.7947
4678 7 13 -2.42271 7.99024 27.2986
ITEM: TIMESTEP
29800000
ITEM: NUMBER OF ATOMS
96
ITEM: BOX BOUNDS ff ff ff
-3.5000000000000000e+01 3.5000000000000000e+01
-3.5000000000000000e+01 3.5000000000000000e+01
-3.5000000000000000e+01 3.5000000000000000e+01
ITEM: ATOMS id mol type x y z
14758 16 22 -4.83257 -23.6498 -11.0275
14760 16 22 -3.99378 -24.7611 -9.72732
14759 16 22 -5.01349 -24.1998 -9.93133
8226 10 16 21.5439 -17.3402 -8.35469
6042 8 14 -6.72369 -5.94759 -8.18761
3612 4 10 -5.50574 -6.1051 -8.11682
7289 9 15 -4.53989 -5.59178 -8.35957
3613 4 10 -5.71691 -4.95693 -8.37598
8227 10 16 20.4859 -17.2233 -7.76492
8228 10 16 21.5313 -17.7463 -7.63499
6043 8 14 -6.23429 -6.94215 -7.5902
6041 8 14 -6.01798 -6.76715 -7.57279
2 1 7 -6.20552 -6.49764 -6.36513
1 1 7 -6.18591 -5.6608 -7.30394
3 1 7 -6.06935 -5.79362 -7.24919
6739 8 14 -5.52207 -7.59574 -6.997
3614 4 10 -5.45932 -6.07818 -8.07663
3616 5 11 -5.64738 -5.50641 -6.3737
13393 14 20 -5.0127 -6.52148 -5.79607
13392 14 20 -5.29202 -6.40314 -6.93084
13394 14 20 -5.29618 -6.40376 -6.97573
6738 8 14 -4.42557 -7.12861 -6.80922
290 2 8 -4.96991 -7.2818 -7.8274
6740 8 14 -4.49629 -7.06182 -6.59401
291 2 8 -4.35056 -6.35783 -7.59161
289 2 8 -4.26951 -6.30451 -7.60099
3615 5 11 -4.4985 -5.7466 -6.54326
3617 5 11 -4.46428 -5.80766 -6.5321
7290 9 15 -5.07526 -5.35207 -7.36099
7288 9 15 -5.02395 -5.34124 -7.28234
9065 11 17 -0.134801 -23.4113 -2.84789
9064 11 17 0.138302 -24.4761 -2.36565
9066 11 17 -0.926523 -23.4843 -1.89576
12417 13 19 10.3712 -22.2504 -0.864007
12419 13 19 10.7011 -22.1528 0.792213
12418 13 19 9.95925 -22.7752 0.0471644
6741 9 15 27.8063 -6.17059 4.28185
6742 9 15 27.8416 -6.7578 3.28469
6743 9 15 27.8127 -6.68958 4.39096
15944 16 22 -17.1597 -21.5546 8.56661
287 1 7 -16.2885 -21.6021 10.0199
15943 16 22 -16.0001 -21.9795 8.62601
15945 16 22 -17.3689 -20.4247 8.74455
286 1 7 -17.362 -21.0042 9.83364
288 1 7 -16.0472 -20.9397 9.02913
1704 4 10 20.5528 -17.6492 9.09479
1702 4 10 20.7633 -17.3856 9.58352
1703 4 10 19.9966 -18.3172 9.95114
14757 15 21 23.8519 -6.62328 12.7043
14755 15 21 23.8657 -7.18569 14.4548
14756 15 21 24.5406 -6.5221 13.7549
12422 14 20 15.9095 -0.472149 22.7002
6039 7 13 15.8254 -0.406418 24.1754
12421 14 20 17.135 -0.14591 22.6541
6040 7 13 16.4766 -1.21317 23.6052
6038 7 13 16.5873 -0.853399 23.523
9067 12 18 -21.5556 11.5621 -15.3049
9069 12 18 -20.3136 12.2798 -13.8903
9068 12 18 -21.3571 11.5824 -14.1259
11268 12 18 18.2793 3.91313 -6.65605
11267 12 18 19.3316 3.4505 -6.91691
11269 12 18 18.9717 2.95196 -6.89504
1304 3 9 -21.8296 18.5518 -3.47919
1302 3 9 -21.9398 18.2839 -3.82287
1303 3 9 -21.247 18.9918 -4.46367
4339 5 11 15.1186 23.6895 -3.32234
4337 5 11 16.4644 23.3434 -3.56613
4338 5 11 15.9893 24.0253 -2.61853
1300 2 8 10.157 16.2721 3.29964
1299 2 8 9.19232 16.2476 3.85447
1301 2 8 10.8844 16.191 4.20908
13397 15 21 -17.3364 17.5977 13.0466
13396 15 21 -16.9952 18.7703 12.7229
13395 15 21 -16.5032 19.6426 13.2891
4676 6 12 -8.10016 22.707 15.8463
4677 6 12 -7.05656 22.0935 16.1443
4342 6 12 18.1474 7.99532 18.7866
4340 6 12 19.1176 7.96128 17.9172
4341 6 12 19.0632 8.85315 18.6156
8231 11 17 -7.24403 20.8547 18.7022
4675 6 12 -7.49814 22.1165 16.748
8230 11 17 -6.18744 20.6181 19.3667
8229 11 17 -5.22693 20.1319 20.0414
12420 14 20 16.4956 0.228214 23.5611
7292 10 16 -6.1335 0.515534 27.4058
7293 10 16 -5.48598 0.354195 28.3124
7291 10 16 -5.46543 0.33306 28.3416
4679 7 13 -1.5016 4.46724 27.5032
4680 7 13 -2.51336 5.10425 27.8055
11272 13 19 -2.34242 4.09744 28.1437
4678 7 13 -2.05827 5.2897 28.2806
11271 13 19 -1.36176 4.57463 28.5096
1699 3 9 -0.585623 7.3008 27.8745
1701 3 9 -1.40333 5.79875 27.2008
11270 13 19 -0.954182 5.75286 28.3394
1700 3 9 -1.54397 6.62371 28.0489
ITEM: TIMESTEP
29900000
ITEM: NUMBER OF ATOMS
96
ITEM: BOX BOUNDS ff ff ff
-3.5000000000000000e+01 3.5000000000000000e+01
-3.5000000000000000e+01 3.5000000000000000e+01
-3.5000000000000000e+01 3.5000000000000000e+01
ITEM: ATOMS id mol type x y z
14758 16 22 -13.8274 -19.9867 -14.6636
14760 16 22 -12.0951 -19.9699 -15.9558
14759 16 22 -13.0478 -20.4646 -15.5632
8226 10 16 17.4098 -20.1469 -10.8966
8227 10 16 18.2646 -19.3685 -11.0019
8228 10 16 18.0844 -20.1445 -10.1312
6042 8 14 -7.57237 -5.93047 -8.42052
12419 13 19 15.8175 -23.5652 -5.44579
12417 13 19 16.216 -23.0534 -5.47817
2 1 7 -9.60754 -6.59995 -7.55473
1 1 7 -8.442 -6.59098 -7.35655
3 1 7 -8.43365 -6.30468 -7.55652
6739 8 14 -7.01716 -7.83303 -6.21889
6043 8 14 -7.53577 -6.92238 -7.69585
6041 8 14 -7.54158 -6.92426 -7.78809
7288 9 15 -6.62091 -6.1993 -7.62048
6740 8 14 -7.81342 -7.03194 -6.45607
6738 8 14 -7.84628 -7.12425 -6.50239
13394 14 20 -6.94976 -6.73016 -5.61657
290 2 8 -5.6474 -6.68798 -7.19527
289 2 8 -6.65618 -6.99224 -6.73622
291 2 8 -6.73623 -6.94395 -6.79057
13392 14 20 -6.92261 -6.81739 -5.6836
3617 5 11 -6.35289 -6.03995 -6.38311
3615 5 11 -6.42863 -6.083 -6.38298
3616 5 11 -5.68139 -6.85237 -5.97264
3614 4 10 -7.45556 -5.93961 -6.93593
3612 4 10 -7.4068 -5.98846 -6.90582
7290 9 15 -6.57123 -6.14967 -7.56963
3613 4 10 -7.42157 -5.73124 -5.76319
13393 14 20 -7.92924 -7.38436 -5.44821
7289 9 15 -6.62464 -5.07373 -6.98439
12418 13 19 16.2376 -23.117 -4.33011
9064 11 17 2.33007 -28.7904 -1.42976
9065 11 17 3.48468 -28.4138 -1.31421
9066 11 17 3.60382 -28.474 -0.137083
6742 9 15 27.9324 -4.33062 5.36071
6743 9 15 27.6105 -4.69267 6.48139
6741 9 15 28.1257 -3.0789 5.47664
15944 16 22 -18.1603 -19.5227 10.442
15943 16 22 -18.0012 -18.4637 10.8272
15945 16 22 -17.4925 -18.6292 10.791
286 1 7 -21.6734 -11.3213 15.0126
287 1 7 -21.8507 -10.4525 15.8472
288 1 7 -22.473 -9.65573 15.3037
1704 4 10 14.2634 -14.1515 20.0889
1703 4 10 13.5548 -14.3061 21.0348
1702 4 10 14.2945 -13.3618 21.2085
4680 7 13 -4.56464 -2.46265 26.2567
4678 7 13 -5.27678 -3.56714 28.176
4679 7 13 -4.95041 -3.21931 27.028
9069 12 18 -18.321 9.98128 -15.0285
9068 12 18 -17.4407 10.1602 -14.2289
9067 12 18 -16.5027 10.9515 -14.025
11268 12 18 18.6848 2.69183 -5.73451
11269 12 18 18.575 1.59873 -6.34329
11267 12 18 19.022 1.58623 -5.38673
1302 3 9 -21.6427 18.9947 1.07713
1304 3 9 -19.7668 20.3298 1.71913
1303 3 9 -20.7069 19.5784 1.41991
4340 6 12 11.5861 8.86366 4.42153
4338 5 11 17.6099 17.4644 5.19011
4337 5 11 18.3765 16.5282 5.0985
4341 6 12 11.7783 8.54812 5.59861
4342 6 12 10.8425 9.25194 5.91547
4339 5 11 17.1599 16.6691 6.02625
1299 2 8 2.33318 18.8457 12.0508
1300 2 8 3.37585 18.7777 11.6472
1301 2 8 3.84444 19.7735 11.9786
13397 15 21 -16.7871 18.3646 14.6709
13396 15 21 -17.6815 17.5237 14.5838
13395 15 21 -17.0935 17.33 15.673
14755 15 21 20.8524 1.75782 17.2472
14757 15 21 21.1017 4.05754 17.8206
14756 15 21 21.2813 2.92243 17.3969
6040 7 13 21.0624 2.96745 18.6885
4677 6 12 -3.0445 22.6443 17.5495
4676 6 12 -2.1275 22.1869 18.2634
12421 14 20 21.028 2.2161 19.6775
12422 14 20 20.5987 3.28588 19.9937
12420 14 20 20.3961 3.28672 19.5954
6039 7 13 21.0497 4.13321 19.0679
6038 7 13 21.1765 3.01988 18.8503
4675 6 12 -1.42031 21.7089 19.0771
11270 13 19 -5.47225 12.8507 23.6283
8230 11 17 -7.96574 12.9907 23.7949
8229 11 17 -7.88827 13.3882 22.7155
11271 13 19 -4.27941 12.9277 23.3021
8231 11 17 -8.21966 14.1816 23.5711
11272 13 19 -4.25534 13.8887 23.9413
1701 3 9 -2.59414 4.76083 26.5813
7292 10 16 -7.36825 5.11093 27.1896
1700 3 9 -2.18841 4.13914 27.5331
1699 3 9 -2.47061 3.52508 28.4738
7291 10 16 -7.57881 6.28375 27.0324
7293 10 16 -7.70273 6.18093 27.0591
ITEM: TIMESTEP
30000000
ITEM: NUMBER OF ATOMS
96
ITEM: BOX BOUNDS ff ff ff
-3.5000000000000000e+01 3.5000000000000000e+01
-3.5000000000000000e+01 3.5000000000000000e+01
-3.5000000000000000e+01 3.5000000000000000e+01
ITEM: ATOMS id mol type x y z
14760 16 22 -8.15026 -19.47 -19.3464
14759 16 22 -7.05236 -19.4675 -19.53
14758 16 22 -6.9958 -20.4332 -18.8735
8228 10 16 14.3276 -20.493 -14.5565
8226 10 16 16.1008 -19.4324 -14.0024
8227 10 16 15.0395 -19.6205 -14.6234
12419 13 19 7.29765 -20.7286 -9.06356
2 1 7 -7.46999 -6.45001 -8.37344
6739 8 14 -5.79577 -5.97991 -9.3225
1 1 7 -6.30982 -6.57843 -8.56545
3 1 7 -6.34427 -6.58963 -8.43052
291 2 8 -5.89817 -5.53205 -8.28942
6043 8 14 -6.83354 -5.44394 -8.82974
6041 8 14 -6.80367 -5.62438 -8.89405
289 2 8 -5.82298 -5.51505 -8.30638
6042 8 14 -7.80728 -5.47529 -8.14069
6740 8 14 -5.09359 -6.77085 -8.68558
6738 8 14 -5.16392 -6.73324 -8.49624
290 2 8 -5.98784 -4.86039 -9.26319
12418 13 19 7.50478 -20.7594 -7.91037
12417 13 19 7.79251 -21.029 -6.78224
13392 14 20 -5.81054 -6.38434 -7.54327
13394 14 20 -5.80442 -6.43912 -7.45431
13393 14 20 -6.81264 -7.12231 -7.63788
7290 9 15 -6.81772 -5.77519 -7.72233
7288 9 15 -6.8753 -5.80782 -7.75921
7289 9 15 -6.59517 -5.981 -6.60724
3616 5 11 -4.93165 -5.80794 -7.56154
3614 4 10 -6.61373 -4.7702 -8.03819
3612 4 10 -6.64194 -4.72678 -8.05008
3613 4 10 -7.29077 -4.92799 -7.06112
3615 5 11 -6.00886 -5.31708 -7.14453
3617 5 11 -5.89536 -5.33168 -7.2153
9066 11 17 -9.44524 -24.3204 -0.881942
9065 11 17 -8.85192 -24.9716 -0.110401
6742 9 15 27.265 -9.3609 -0.775628
6741 9 15 27.7077 -8.35993 -0.218913
6743 9 15 27.6198 -8.34126 -0.341237
9064 11 17 -7.68694 -24.8751 0.302039
286 1 7 -24.8498 -8.50442 12.0259
287 1 7 -24.4427 -8.28457 13.173
288 1 7 -24.8959 -8.03215 12.0262
15944 16 22 -24.2593 -6.56142 14.064
15943 16 22 -23.5406 -7.11491 14.9235
15945 16 22 -23.7941 -7.28355 14.8818
1702 4 10 12.056 -19.9296 16.7378
1703 4 10 11.5597 -19.5585 17.7747
1704 4 10 12.6168 -19.2475 17.3145
9067 12 18 -21.1471 10.3503 -16.6754
9068 12 18 -21.7724 9.98089 -15.7671
9069 12 18 -21.0036 10.435 -15.0365
11268 12 18 18.8295 1.17798 -6.98514
11269 12 18 19.1926 1.61943 -5.97692
11267 12 18 19.3445 1.55406 -5.91182
1303 3 9 -22.7649 17.4986 2.01299
1304 3 9 -22.9217 16.9521 3.06199
1302 3 9 -21.9636 17.1147 2.89142
4337 5 11 23.0203 13.2888 7.60906
4338 5 11 22.4095 12.5649 6.93991
4339 5 11 22.0035 13.3672 6.08039
4342 6 12 9.10969 9.87318 8.84386
4340 6 12 8.18731 11.8297 9.72047
4341 6 12 8.85154 10.816 9.66632
1301 2 8 1.78845 16.4463 9.09009
1300 2 8 2.42347 17.378 9.21737
1299 2 8 3.62703 17.1949 9.02741
13397 15 21 -17.7092 15.6748 15.9399
6038 7 13 18.2612 16.7715 14.7398
6039 7 13 18.6682 17.2433 13.6913
6040 7 13 19.301 16.301 13.9563
14755 15 21 20.956 6.61147 18.6811
13395 15 21 -18.4955 13.9464 17.0751
13396 15 21 -18.0527 15.0996 16.8879
8230 11 17 -6.55716 22.6388 16.6133
8229 11 17 -6.93883 21.7214 17.2257
8231 11 17 -6.47326 21.7967 17.4143
12421 14 20 18.6689 7.00415 21.0156
14757 15 21 19.1052 7.86587 19.6209
14756 15 21 20.0161 7.45014 18.9851
12420 14 20 18.8829 6.21665 20.1706
4675 6 12 -11.7285 17.6042 19.6107
4676 6 12 -11.1453 18.5155 19.1
4677 6 12 -10.1502 19.095 19.1453
7291 10 16 -13.8157 7.78033 22.7241
7293 10 16 -15.0612 7.87805 23.1853
7292 10 16 -14.8178 7.51745 22.0845
12422 14 20 17.731 7.49863 21.5477
11271 13 19 -1.97348 7.00396 26.6686
11270 13 19 -2.08021 5.77107 26.6277
1701 3 9 -3.9698 4.9894 27.8882
1699 3 9 -3.92419 4.96518 28.0111
4678 7 13 -2.96397 5.6064 27.5962
4679 7 13 -3.9217 5.53049 26.9387
1700 3 9 -3.85355 6.18016 28.0248
4680 7 13 -4.76287 5.80698 27.8066
11272 13 19 -2.00844 6.32821 27.7023
```
