## Supplementary Material 1 for "Esc1-mediated anchoring regulates telomere clustering in response to metabolic changes": AtomInit.dat

```
15945	3
1	1	1
2	1	2
3	1	3
4	1	4
5	1	5
6	1	6
7	1	7
8	1	8
9	1	9
10	1	10
11	1	11
12	1	12
13	1	13
14	1	14
15	1	15
16	1	16
17	1	17
18	1	18
19	1	19
20	1	20
21	1	21
22	1	22
23	1	23
24	1	24
25	1	25
26	1	26
27	1	27
28	1	28
29	1	29
30	1	30
31	1	31
32	1	32
33	1	33
34	1	34
35	1	35
36	1	36
37	1	37
38	1	38
39	1	39
40	1	40
41	1	41
42	1	42
43	1	43
44	1	44
45	1	45
46	1	46
47	1	47
48	1	48
49	1	49
50	1	50
51	1	51
52	1	52
53	1	53
54	1	54
55	1	55
56	1	56
57	1	57
58	1	58
59	1	59
60	1	60
61	1	61
62	1	62
63	1	63
64	1	64
65	1	65
66	1	66
67	1	67
68	1	68
69	1	69
70	1	70
71	1	71
72	1	72
73	1	73
74	1	74
75	1	75
76	1	76
77	1	77
78	1	78
79	1	79
80	1	80
81	1	81
82	1	82
83	1	83
84	1	84
85	1	85
86	1	86
87	1	87
88	1	88
89	1	89
90	1	90
91	1	91
92	1	92
93	1	93
94	1	94
95	1	95
96	1	96
97	1	97
98	1	98
99	1	99
100	1	100
101	1	101
102	1	102
103	1	103
104	1	104
105	1	105
106	1	106
107	1	107
108	1	108
109	1	109
110	1	110
111	1	111
112	1	112
113	1	113
114	1	114
115	1	115
116	1	116
117	1	117
118	1	118
119	1	119
120	1	120
121	1	121
122	1	122
123	1	123
124	1	124
125	1	125
126	1	126
127	1	127
128	1	128
129	1	129
130	1	130
131	1	131
132	1	132
133	1	133
134	1	134
135	1	135
136	1	136
137	1	137
138	1	138
139	1	139
140	1	140
141	1	141
142	1	142
143	1	143
144	1	144
145	1	145
146	1	146
147	1	147
148	1	148
149	1	149
150	1	150
151	1	151
152	1	152
153	1	153
154	1	154
155	1	155
156	1	156
157	1	157
158	1	158
159	1	159
160	1	160
161	1	161
162	1	162
163	1	163
164	1	164
165	1	165
166	1	166
167	1	167
168	1	168
169	1	169
170	1	170
171	1	171
172	1	172
173	1	173
174	1	174
175	1	175
176	1	176
177	1	177
178	1	178
179	1	179
180	1	180
181	1	181
182	1	182
183	1	183
184	1	184
185	1	185
186	1	186
187	1	187
188	1	188
189	1	189
190	1	190
191	1	191
192	1	192
193	1	193
194	1	194
195	1	195
196	1	196
197	1	197
198	1	198
199	1	199
200	1	200
201	1	201
202	1	202
203	1	203
204	1	204
205	1	205
206	1	206
207	1	207
208	1	208
209	1	209
210	1	210
211	1	211
212	1	212
213	1	213
214	1	214
215	1	215
216	1	216
217	1	217
218	1	218
219	1	219
220	1	220
221	1	221
222	1	222
223	1	223
224	1	224
225	1	225
226	1	226
227	1	227
228	1	228
229	1	229
230	1	230
231	1	231
232	1	232
233	1	233
234	1	234
235	1	235
236	1	236
237	1	237
238	1	238
239	1	239
240	1	240
241	1	241
242	1	242
243	1	243
244	1	244
245	1	245
246	1	246
247	1	247
248	1	248
249	1	249
250	1	250
251	1	251
252	1	252
253	1	253
254	1	254
255	1	255
256	1	256
257	1	257
258	1	258
259	1	259
260	1	260
261	1	261
262	1	262
263	1	263
264	1	264
265	1	265
266	1	266
267	1	267
268	1	268
269	1	269
270	1	270
271	1	271
272	1	272
273	1	273
274	1	274
275	1	275
276	1	276
277	1	277
278	1	278
279	1	279
280	1	280
281	1	281
282	1	282
283	1	283
284	1	284
285	1	285
286	1	286
287	1	287
288	1	288
289	2	1
290	2	2
291	2	3
292	2	4
293	2	5
294	2	6
295	2	7
296	2	8
297	2	9
298	2	10
299	2	11
300	2	12
301	2	13
302	2	14
303	2	15
304	2	16
305	2	17
306	2	18
307	2	19
308	2	20
309	2	21
310	2	22
311	2	23
312	2	24
313	2	25
314	2	26
315	2	27
316	2	28
317	2	29
318	2	30
319	2	31
320	2	32
321	2	33
322	2	34
323	2	35
324	2	36
325	2	37
326	2	38
327	2	39
328	2	40
329	2	41
330	2	42
331	2	43
332	2	44
333	2	45
334	2	46
335	2	47
336	2	48
337	2	49
338	2	50
339	2	51
340	2	52
341	2	53
342	2	54
343	2	55
344	2	56
345	2	57
346	2	58
347	2	59
348	2	60
349	2	61
350	2	62
351	2	63
352	2	64
353	2	65
354	2	66
355	2	67
356	2	68
357	2	69
358	2	70
359	2	71
360	2	72
361	2	73
362	2	74
363	2	75
364	2	76
365	2	77
366	2	78
367	2	79
368	2	80
369	2	81
370	2	82
371	2	83
372	2	84
373	2	85
374	2	86
375	2	87
376	2	88
377	2	89
378	2	90
379	2	91
380	2	92
381	2	93
382	2	94
383	2	95
384	2	96
385	2	97
386	2	98
387	2	99
388	2	100
389	2	101
390	2	102
391	2	103
392	2	104
393	2	105
394	2	106
395	2	107
396	2	108
397	2	109
398	2	110
399	2	111
400	2	112
401	2	113
402	2	114
403	2	115
404	2	116
405	2	117
406	2	118
407	2	119
408	2	120
409	2	121
410	2	122
411	2	123
412	2	124
413	2	125
414	2	126
415	2	127
416	2	128
417	2	129
418	2	130
419	2	131
420	2	132
421	2	133
422	2	134
423	2	135
424	2	136
425	2	137
426	2	138
427	2	139
428	2	140
429	2	141
430	2	142
431	2	143
432	2	144
433	2	145
434	2	146
435	2	147
436	2	148
437	2	149
438	2	150
439	2	151
440	2	152
441	2	153
442	2	154
443	2	155
444	2	156
445	2	157
446	2	158
447	2	159
448	2	160
449	2	161
450	2	162
451	2	163
452	2	164
453	2	165
454	2	166
455	2	167
456	2	168
457	2	169
458	2	170
459	2	171
460	2	172
461	2	173
462	2	174
463	2	175
464	2	176
465	2	177
466	2	178
467	2	179
468	2	180
469	2	181
470	2	182
471	2	183
472	2	184
473	2	185
474	2	186
475	2	187
476	2	188
477	2	189
478	2	190
479	2	191
480	2	192
481	2	193
482	2	194
483	2	195
484	2	196
485	2	197
486	2	198
487	2	199
488	2	200
489	2	201
490	2	202
491	2	203
492	2	204
493	2	205
494	2	206
495	2	207
496	2	208
497	2	209
498	2	210
499	2	211
500	2	212
501	2	213
502	2	214
503	2	215
504	2	216
505	2	217
506	2	218
507	2	219
508	2	220
509	2	221
510	2	222
511	2	223
512	2	224
513	2	225
514	2	226
515	2	227
516	2	228
517	2	229
518	2	230
519	2	231
520	2	232
521	2	233
522	2	234
523	2	235
524	2	236
525	2	237
526	2	238
527	2	239
528	2	240
529	2	241
530	2	242
531	2	243
532	2	244
533	2	245
534	2	246
535	2	247
536	2	248
537	2	249
538	2	250
539	2	251
540	2	252
541	2	253
542	2	254
543	2	255
544	2	256
545	2	257
546	2	258
547	2	259
548	2	260
549	2	261
550	2	262
551	2	263
552	2	264
553	2	265
554	2	266
555	2	267
556	2	268
557	2	269
558	2	270
559	2	271
560	2	272
561	2	273
562	2	274
563	2	275
564	2	276
565	2	277
566	2	278
567	2	279
568	2	280
569	2	281
570	2	282
571	2	283
572	2	284
573	2	285
574	2	286
575	2	287
576	2	288
577	2	289
578	2	290
579	2	291
580	2	292
581	2	293
582	2	294
583	2	295
584	2	296
585	2	297
586	2	298
587	2	299
588	2	300
589	2	301
590	2	302
591	2	303
592	2	304
593	2	305
594	2	306
595	2	307
596	2	308
597	2	309
598	2	310
599	2	311
600	2	312
601	2	313
602	2	314
603	2	315
604	2	316
605	2	317
606	2	318
607	2	319
608	2	320
609	2	321
610	2	322
611	2	323
612	2	324
613	2	325
614	2	326
615	2	327
616	2	328
617	2	329
618	2	330
619	2	331
620	2	332
621	2	333
622	2	334
623	2	335
624	2	336
625	2	337
626	2	338
627	2	339
628	2	340
629	2	341
630	2	342
631	2	343
632	2	344
633	2	345
634	2	346
635	2	347
636	2	348
637	2	349
638	2	350
639	2	351
640	2	352
641	2	353
642	2	354
643	2	355
644	2	356
645	2	357
646	2	358
647	2	359
648	2	360
649	2	361
650	2	362
651	2	363
652	2	364
653	2	365
654	2	366
655	2	367
656	2	368
657	2	369
658	2	370
659	2	371
660	2	372
661	2	373
662	2	374
663	2	375
664	2	376
665	2	377
666	2	378
667	2	379
668	2	380
669	2	381
670	2	382
671	2	383
672	2	384
673	2	385
674	2	386
675	2	387
676	2	388
677	2	389
678	2	390
679	2	391
680	2	392
681	2	393
682	2	394
683	2	395
684	2	396
685	2	397
686	2	398
687	2	399
688	2	400
689	2	401
690	2	402
691	2	403
692	2	404
693	2	405
694	2	406
695	2	407
696	2	408
697	2	409
698	2	410
699	2	411
700	2	412
701	2	413
702	2	414
703	2	415
704	2	416
705	2	417
706	2	418
707	2	419
708	2	420
709	2	421
710	2	422
711	2	423
712	2	424
713	2	425
714	2	426
715	2	427
716	2	428
717	2	429
718	2	430
719	2	431
720	2	432
721	2	433
722	2	434
723	2	435
724	2	436
725	2	437
726	2	438
727	2	439
728	2	440
729	2	441
730	2	442
731	2	443
732	2	444
733	2	445
734	2	446
735	2	447
736	2	448
737	2	449
738	2	450
739	2	451
740	2	452
741	2	453
742	2	454
743	2	455
744	2	456
745	2	457
746	2	458
747	2	459
748	2	460
749	2	461
750	2	462
751	2	463
752	2	464
753	2	465
754	2	466
755	2	467
756	2	468
757	2	469
758	2	470
759	2	471
760	2	472
761	2	473
762	2	474
763	2	475
764	2	476
765	2	477
766	2	478
767	2	479
768	2	480
769	2	481
770	2	482
771	2	483
772	2	484
773	2	485
774	2	486
775	2	487
776	2	488
777	2	489
778	2	490
779	2	491
780	2	492
781	2	493
782	2	494
783	2	495
784	2	496
785	2	497
786	2	498
787	2	499
788	2	500
789	2	501
790	2	502
791	2	503
792	2	504
793	2	505
794	2	506
795	2	507
796	2	508
797	2	509
798	2	510
799	2	511
800	2	512
801	2	513
802	2	514
803	2	515
804	2	516
805	2	517
806	2	518
807	2	519
808	2	520
809	2	521
810	2	522
811	2	523
812	2	524
813	2	525
814	2	526
815	2	527
816	2	528
817	2	529
818	2	530
819	2	531
820	2	532
821	2	533
822	2	534
823	2	535
824	2	536
825	2	537
826	2	538
827	2	539
828	2	540
829	2	541
830	2	542
831	2	543
832	2	544
833	2	545
834	2	546
835	2	547
836	2	548
837	2	549
838	2	550
839	2	551
840	2	552
841	2	553
842	2	554
843	2	555
844	2	556
845	2	557
846	2	558
847	2	559
848	2	560
849	2	561
850	2	562
851	2	563
852	2	564
853	2	565
854	2	566
855	2	567
856	2	568
857	2	569
858	2	570
859	2	571
860	2	572
861	2	573
862	2	574
863	2	575
864	2	576
865	2	577
866	2	578
867	2	579
868	2	580
869	2	581
870	2	582
871	2	583
872	2	584
873	2	585
874	2	586
875	2	587
876	2	588
877	2	589
878	2	590
879	2	591
880	2	592
881	2	593
882	2	594
883	2	595
884	2	596
885	2	597
886	2	598
887	2	599
888	2	600
889	2	601
890	2	602
891	2	603
892	2	604
893	2	605
894	2	606
895	2	607
896	2	608
897	2	609
898	2	610
899	2	611
900	2	612
901	2	613
902	2	614
903	2	615
904	2	616
905	2	617
906	2	618
907	2	619
908	2	620
909	2	621
910	2	622
911	2	623
912	2	624
913	2	625
914	2	626
915	2	627
916	2	628
917	2	629
918	2	630
919	2	631
920	2	632
921	2	633
922	2	634
923	2	635
924	2	636
925	2	637
926	2	638
927	2	639
928	2	640
929	2	641
930	2	642
931	2	643
932	2	644
933	2	645
934	2	646
935	2	647
936	2	648
937	2	649
938	2	650
939	2	651
940	2	652
941	2	653
942	2	654
943	2	655
944	2	656
945	2	657
946	2	658
947	2	659
948	2	660
949	2	661
950	2	662
951	2	663
952	2	664
953	2	665
954	2	666
955	2	667
956	2	668
957	2	669
958	2	670
959	2	671
960	2	672
961	2	673
962	2	674
963	2	675
964	2	676
965	2	677
966	2	678
967	2	679
968	2	680
969	2	681
970	2	682
971	2	683
972	2	684
973	2	685
974	2	686
975	2	687
976	2	688
977	2	689
978	2	690
979	2	691
980	2	692
981	2	693
982	2	694
983	2	695
984	2	696
985	2	697
986	2	698
987	2	699
988	2	700
989	2	701
990	2	702
991	2	703
992	2	704
993	2	705
994	2	706
995	2	707
996	2	708
997	2	709
998	2	710
999	2	711
1000	2	712
1001	2	713
1002	2	714
1003	2	715
1004	2	716
1005	2	717
1006	2	718
1007	2	719
1008	2	720
1009	2	721
1010	2	722
1011	2	723
1012	2	724
1013	2	725
1014	2	726
1015	2	727
1016	2	728
1017	2	729
1018	2	730
1019	2	731
1020	2	732
1021	2	733
1022	2	734
1023	2	735
1024	2	736
1025	2	737
1026	2	738
1027	2	739
1028	2	740
1029	2	741
1030	2	742
1031	2	743
1032	2	744
1033	2	745
1034	2	746
1035	2	747
1036	2	748
1037	2	749
1038	2	750
1039	2	751
1040	2	752
1041	2	753
1042	2	754
1043	2	755
1044	2	756
1045	2	757
1046	2	758
1047	2	759
1048	2	760
1049	2	761
1050	2	762
1051	2	763
1052	2	764
1053	2	765
1054	2	766
1055	2	767
1056	2	768
1057	2	769
1058	2	770
1059	2	771
1060	2	772
1061	2	773
1062	2	774
1063	2	775
1064	2	776
1065	2	777
1066	2	778
1067	2	779
1068	2	780
1069	2	781
1070	2	782
1071	2	783
1072	2	784
1073	2	785
1074	2	786
1075	2	787
1076	2	788
1077	2	789
1078	2	790
1079	2	791
1080	2	792
1081	2	793
1082	2	794
1083	2	795
1084	2	796
1085	2	797
1086	2	798
1087	2	799
1088	2	800
1089	2	801
1090	2	802
1091	2	803
1092	2	804
1093	2	805
1094	2	806
1095	2	807
1096	2	808
1097	2	809
1098	2	810
1099	2	811
1100	2	812
1101	2	813
1102	2	814
1103	2	815
1104	2	816
1105	2	817
1106	2	818
1107	2	819
1108	2	820
1109	2	821
1110	2	822
1111	2	823
1112	2	824
1113	2	825
1114	2	826
1115	2	827
1116	2	828
1117	2	829
1118	2	830
1119	2	831
1120	2	832
1121	2	833
1122	2	834
1123	2	835
1124	2	836
1125	2	837
1126	2	838
1127	2	839
1128	2	840
1129	2	841
1130	2	842
1131	2	843
1132	2	844
1133	2	845
1134	2	846
1135	2	847
1136	2	848
1137	2	849
1138	2	850
1139	2	851
1140	2	852
1141	2	853
1142	2	854
1143	2	855
1144	2	856
1145	2	857
1146	2	858
1147	2	859
1148	2	860
1149	2	861
1150	2	862
1151	2	863
1152	2	864
1153	2	865
1154	2	866
1155	2	867
1156	2	868
1157	2	869
1158	2	870
1159	2	871
1160	2	872
1161	2	873
1162	2	874
1163	2	875
1164	2	876
1165	2	877
1166	2	878
1167	2	879
1168	2	880
1169	2	881
1170	2	882
1171	2	883
1172	2	884
1173	2	885
1174	2	886
1175	2	887
1176	2	888
1177	2	889
1178	2	890
1179	2	891
1180	2	892
1181	2	893
1182	2	894
1183	2	895
1184	2	896
1185	2	897
1186	2	898
1187	2	899
1188	2	900
1189	2	901
1190	2	902
1191	2	903
1192	2	904
1193	2	905
1194	2	906
1195	2	907
1196	2	908
1197	2	909
1198	2	910
1199	2	911
1200	2	912
1201	2	913
1202	2	914
1203	2	915
1204	2	916
1205	2	917
1206	2	918
1207	2	919
1208	2	920
1209	2	921
1210	2	922
1211	2	923
1212	2	924
1213	2	925
1214	2	926
1215	2	927
1216	2	928
1217	2	929
1218	2	930
1219	2	931
1220	2	932
1221	2	933
1222	2	934
1223	2	935
1224	2	936
1225	2	937
1226	2	938
1227	2	939
1228	2	940
1229	2	941
1230	2	942
1231	2	943
1232	2	944
1233	2	945
1234	2	946
1235	2	947
1236	2	948
1237	2	949
1238	2	950
1239	2	951
1240	2	952
1241	2	953
1242	2	954
1243	2	955
1244	2	956
1245	2	957
1246	2	958
1247	2	959
1248	2	960
1249	2	961
1250	2	962
1251	2	963
1252	2	964
1253	2	965
1254	2	966
1255	2	967
1256	2	968
1257	2	969
1258	2	970
1259	2	971
1260	2	972
1261	2	973
1262	2	974
1263	2	975
1264	2	976
1265	2	977
1266	2	978
1267	2	979
1268	2	980
1269	2	981
1270	2	982
1271	2	983
1272	2	984
1273	2	985
1274	2	986
1275	2	987
1276	2	988
1277	2	989
1278	2	990
1279	2	991
1280	2	992
1281	2	993
1282	2	994
1283	2	995
1284	2	996
1285	2	997
1286	2	998
1287	2	999
1288	2	1000
1289	2	1001
1290	2	1002
1291	2	1003
1292	2	1004
1293	2	1005
1294	2	1006
1295	2	1007
1296	2	1008
1297	2	1009
1298	2	1010
1299	2	1011
1300	2	1012
1301	2	1013
1302	3	1
1303	3	2
1304	3	3
1305	3	4
1306	3	5
1307	3	6
1308	3	7
1309	3	8
1310	3	9
1311	3	10
1312	3	11
1313	3	12
1314	3	13
1315	3	14
1316	3	15
1317	3	16
1318	3	17
1319	3	18
1320	3	19
1321	3	20
1322	3	21
1323	3	22
1324	3	23
1325	3	24
1326	3	25
1327	3	26
1328	3	27
1329	3	28
1330	3	29
1331	3	30
1332	3	31
1333	3	32
1334	3	33
1335	3	34
1336	3	35
1337	3	36
1338	3	37
1339	3	38
1340	3	39
1341	3	40
1342	3	41
1343	3	42
1344	3	43
1345	3	44
1346	3	45
1347	3	46
1348	3	47
1349	3	48
1350	3	49
1351	3	50
1352	3	51
1353	3	52
1354	3	53
1355	3	54
1356	3	55
1357	3	56
1358	3	57
1359	3	58
1360	3	59
1361	3	60
1362	3	61
1363	3	62
1364	3	63
1365	3	64
1366	3	65
1367	3	66
1368	3	67
1369	3	68
1370	3	69
1371	3	70
1372	3	71
1373	3	72
1374	3	73
1375	3	74
1376	3	75
1377	3	76
1378	3	77
1379	3	78
1380	3	79
1381	3	80
1382	3	81
1383	3	82
1384	3	83
1385	3	84
1386	3	85
1387	3	86
1388	3	87
1389	3	88
1390	3	89
1391	3	90
1392	3	91
1393	3	92
1394	3	93
1395	3	94
1396	3	95
1397	3	96
1398	3	97
1399	3	98
1400	3	99
1401	3	100
1402	3	101
1403	3	102
1404	3	103
1405	3	104
1406	3	105
1407	3	106
1408	3	107
1409	3	108
1410	3	109
1411	3	110
1412	3	111
1413	3	112
1414	3	113
1415	3	114
1416	3	115
1417	3	116
1418	3	117
1419	3	118
1420	3	119
1421	3	120
1422	3	121
1423	3	122
1424	3	123
1425	3	124
1426	3	125
1427	3	126
1428	3	127
1429	3	128
1430	3	129
1431	3	130
1432	3	131
1433	3	132
1434	3	133
1435	3	134
1436	3	135
1437	3	136
1438	3	137
1439	3	138
1440	3	139
1441	3	140
1442	3	141
1443	3	142
1444	3	143
1445	3	144
1446	3	145
1447	3	146
1448	3	147
1449	3	148
1450	3	149
1451	3	150
1452	3	151
1453	3	152
1454	3	153
1455	3	154
1456	3	155
1457	3	156
1458	3	157
1459	3	158
1460	3	159
1461	3	160
1462	3	161
1463	3	162
1464	3	163
1465	3	164
1466	3	165
1467	3	166
1468	3	167
1469	3	168
1470	3	169
1471	3	170
1472	3	171
1473	3	172
1474	3	173
1475	3	174
1476	3	175
1477	3	176
1478	3	177
1479	3	178
1480	3	179
1481	3	180
1482	3	181
1483	3	182
1484	3	183
1485	3	184
1486	3	185
1487	3	186
1488	3	187
1489	3	188
1490	3	189
1491	3	190
1492	3	191
1493	3	192
1494	3	193
1495	3	194
1496	3	195
1497	3	196
1498	3	197
1499	3	198
1500	3	199
1501	3	200
1502	3	201
1503	3	202
1504	3	203
1505	3	204
1506	3	205
1507	3	206
1508	3	207
1509	3	208
1510	3	209
1511	3	210
1512	3	211
1513	3	212
1514	3	213
1515	3	214
1516	3	215
1517	3	216
1518	3	217
1519	3	218
1520	3	219
1521	3	220
1522	3	221
1523	3	222
1524	3	223
1525	3	224
1526	3	225
1527	3	226
1528	3	227
1529	3	228
1530	3	229
1531	3	230
1532	3	231
1533	3	232
1534	3	233
1535	3	234
1536	3	235
1537	3	236
1538	3	237
1539	3	238
1540	3	239
1541	3	240
1542	3	241
1543	3	242
1544	3	243
1545	3	244
1546	3	245
1547	3	246
1548	3	247
1549	3	248
1550	3	249
1551	3	250
1552	3	251
1553	3	252
1554	3	253
1555	3	254
1556	3	255
1557	3	256
1558	3	257
1559	3	258
1560	3	259
1561	3	260
1562	3	261
1563	3	262
1564	3	263
1565	3	264
1566	3	265
1567	3	266
1568	3	267
1569	3	268
1570	3	269
1571	3	270
1572	3	271
1573	3	272
1574	3	273
1575	3	274
1576	3	275
1577	3	276
1578	3	277
1579	3	278
1580	3	279
1581	3	280
1582	3	281
1583	3	282
1584	3	283
1585	3	284
1586	3	285
1587	3	286
1588	3	287
1589	3	288
1590	3	289
1591	3	290
1592	3	291
1593	3	292
1594	3	293
1595	3	294
1596	3	295
1597	3	296
1598	3	297
1599	3	298
1600	3	299
1601	3	300
1602	3	301
1603	3	302
1604	3	303
1605	3	304
1606	3	305
1607	3	306
1608	3	307
1609	3	308
1610	3	309
1611	3	310
1612	3	311
1613	3	312
1614	3	313
1615	3	314
1616	3	315
1617	3	316
1618	3	317
1619	3	318
1620	3	319
1621	3	320
1622	3	321
1623	3	322
1624	3	323
1625	3	324
1626	3	325
1627	3	326
1628	3	327
1629	3	328
1630	3	329
1631	3	330
1632	3	331
1633	3	332
1634	3	333
1635	3	334
1636	3	335
1637	3	336
1638	3	337
1639	3	338
1640	3	339
1641	3	340
1642	3	341
1643	3	342
1644	3	343
1645	3	344
1646	3	345
1647	3	346
1648	3	347
1649	3	348
1650	3	349
1651	3	350
1652	3	351
1653	3	352
1654	3	353
1655	3	354
1656	3	355
1657	3	356
1658	3	357
1659	3	358
1660	3	359
1661	3	360
1662	3	361
1663	3	362
1664	3	363
1665	3	364
1666	3	365
1667	3	366
1668	3	367
1669	3	368
1670	3	369
1671	3	370
1672	3	371
1673	3	372
1674	3	373
1675	3	374
1676	3	375
1677	3	376
1678	3	377
1679	3	378
1680	3	379
1681	3	380
1682	3	381
1683	3	382
1684	3	383
1685	3	384
1686	3	385
1687	3	386
1688	3	387
1689	3	388
1690	3	389
1691	3	390
1692	3	391
1693	3	392
1694	3	393
1695	3	394
1696	3	395
1697	3	396
1698	3	397
1699	3	398
1700	3	399
1701	3	400
1702	4	1
1703	4	2
1704	4	3
1705	4	4
1706	4	5
1707	4	6
1708	4	7
1709	4	8
1710	4	9
1711	4	10
1712	4	11
1713	4	12
1714	4	13
1715	4	14
1716	4	15
1717	4	16
1718	4	17
1719	4	18
1720	4	19
1721	4	20
1722	4	21
1723	4	22
1724	4	23
1725	4	24
1726	4	25
1727	4	26
1728	4	27
1729	4	28
1730	4	29
1731	4	30
1732	4	31
1733	4	32
1734	4	33
1735	4	34
1736	4	35
1737	4	36
1738	4	37
1739	4	38
1740	4	39
1741	4	40
1742	4	41
1743	4	42
1744	4	43
1745	4	44
1746	4	45
1747	4	46
1748	4	47
1749	4	48
1750	4	49
1751	4	50
1752	4	51
1753	4	52
1754	4	53
1755	4	54
1756	4	55
1757	4	56
1758	4	57
1759	4	58
1760	4	59
1761	4	60
1762	4	61
1763	4	62
1764	4	63
1765	4	64
1766	4	65
1767	4	66
1768	4	67
1769	4	68
1770	4	69
1771	4	70
1772	4	71
1773	4	72
1774	4	73
1775	4	74
1776	4	75
1777	4	76
1778	4	77
1779	4	78
1780	4	79
1781	4	80
1782	4	81
1783	4	82
1784	4	83
1785	4	84
1786	4	85
1787	4	86
1788	4	87
1789	4	88
1790	4	89
1791	4	90
1792	4	91
1793	4	92
1794	4	93
1795	4	94
1796	4	95
1797	4	96
1798	4	97
1799	4	98
1800	4	99
1801	4	100
1802	4	101
1803	4	102
1804	4	103
1805	4	104
1806	4	105
1807	4	106
1808	4	107
1809	4	108
1810	4	109
1811	4	110
1812	4	111
1813	4	112
1814	4	113
1815	4	114
1816	4	115
1817	4	116
1818	4	117
1819	4	118
1820	4	119
1821	4	120
1822	4	121
1823	4	122
1824	4	123
1825	4	124
1826	4	125
1827	4	126
1828	4	127
1829	4	128
1830	4	129
1831	4	130
1832	4	131
1833	4	132
1834	4	133
1835	4	134
1836	4	135
1837	4	136
1838	4	137
1839	4	138
1840	4	139
1841	4	140
1842	4	141
1843	4	142
1844	4	143
1845	4	144
1846	4	145
1847	4	146
1848	4	147
1849	4	148
1850	4	149
1851	4	150
1852	4	151
1853	4	152
1854	4	153
1855	4	154
1856	4	155
1857	4	156
1858	4	157
1859	4	158
1860	4	159
1861	4	160
1862	4	161
1863	4	162
1864	4	163
1865	4	164
1866	4	165
1867	4	166
1868	4	167
1869	4	168
1870	4	169
1871	4	170
1872	4	171
1873	4	172
1874	4	173
1875	4	174
1876	4	175
1877	4	176
1878	4	177
1879	4	178
1880	4	179
1881	4	180
1882	4	181
1883	4	182
1884	4	183
1885	4	184
1886	4	185
1887	4	186
1888	4	187
1889	4	188
1890	4	189
1891	4	190
1892	4	191
1893	4	192
1894	4	193
1895	4	194
1896	4	195
1897	4	196
1898	4	197
1899	4	198
1900	4	199
1901	4	200
1902	4	201
1903	4	202
1904	4	203
1905	4	204
1906	4	205
1907	4	206
1908	4	207
1909	4	208
1910	4	209
1911	4	210
1912	4	211
1913	4	212
1914	4	213
1915	4	214
1916	4	215
1917	4	216
1918	4	217
1919	4	218
1920	4	219
1921	4	220
1922	4	221
1923	4	222
1924	4	223
1925	4	224
1926	4	225
1927	4	226
1928	4	227
1929	4	228
1930	4	229
1931	4	230
1932	4	231
1933	4	232
1934	4	233
1935	4	234
1936	4	235
1937	4	236
1938	4	237
1939	4	238
1940	4	239
1941	4	240
1942	4	241
1943	4	242
1944	4	243
1945	4	244
1946	4	245
1947	4	246
1948	4	247
1949	4	248
1950	4	249
1951	4	250
1952	4	251
1953	4	252
1954	4	253
1955	4	254
1956	4	255
1957	4	256
1958	4	257
1959	4	258
1960	4	259
1961	4	260
1962	4	261
1963	4	262
1964	4	263
1965	4	264
1966	4	265
1967	4	266
1968	4	267
1969	4	268
1970	4	269
1971	4	270
1972	4	271
1973	4	272
1974	4	273
1975	4	274
1976	4	275
1977	4	276
1978	4	277
1979	4	278
1980	4	279
1981	4	280
1982	4	281
1983	4	282
1984	4	283
1985	4	284
1986	4	285
1987	4	286
1988	4	287
1989	4	288
1990	4	289
1991	4	290
1992	4	291
1993	4	292
1994	4	293
1995	4	294
1996	4	295
1997	4	296
1998	4	297
1999	4	298
2000	4	299
2001	4	300
2002	4	301
2003	4	302
2004	4	303
2005	4	304
2006	4	305
2007	4	306
2008	4	307
2009	4	308
2010	4	309
2011	4	310
2012	4	311
2013	4	312
2014	4	313
2015	4	314
2016	4	315
2017	4	316
2018	4	317
2019	4	318
2020	4	319
2021	4	320
2022	4	321
2023	4	322
2024	4	323
2025	4	324
2026	4	325
2027	4	326
2028	4	327
2029	4	328
2030	4	329
2031	4	330
2032	4	331
2033	4	332
2034	4	333
2035	4	334
2036	4	335
2037	4	336
2038	4	337
2039	4	338
2040	4	339
2041	4	340
2042	4	341
2043	4	342
2044	4	343
2045	4	344
2046	4	345
2047	4	346
2048	4	347
2049	4	348
2050	4	349
2051	4	350
2052	4	351
2053	4	352
2054	4	353
2055	4	354
2056	4	355
2057	4	356
2058	4	357
2059	4	358
2060	4	359
2061	4	360
2062	4	361
2063	4	362
2064	4	363
2065	4	364
2066	4	365
2067	4	366
2068	4	367
2069	4	368
2070	4	369
2071	4	370
2072	4	371
2073	4	372
2074	4	373
2075	4	374
2076	4	375
2077	4	376
2078	4	377
2079	4	378
2080	4	379
2081	4	380
2082	4	381
2083	4	382
2084	4	383
2085	4	384
2086	4	385
2087	4	386
2088	4	387
2089	4	388
2090	4	389
2091	4	390
2092	4	391
2093	4	392
2094	4	393
2095	4	394
2096	4	395
2097	4	396
2098	4	397
2099	4	398
2100	4	399
2101	4	400
2102	4	401
2103	4	402
2104	4	403
2105	4	404
2106	4	405
2107	4	406
2108	4	407
2109	4	408
2110	4	409
2111	4	410
2112	4	411
2113	4	412
2114	4	413
2115	4	414
2116	4	415
2117	4	416
2118	4	417
2119	4	418
2120	4	419
2121	4	420
2122	4	421
2123	4	422
2124	4	423
2125	4	424
2126	4	425
2127	4	426
2128	4	427
2129	4	428
2130	4	429
2131	4	430
2132	4	431
2133	4	432
2134	4	433
2135	4	434
2136	4	435
2137	4	436
2138	4	437
2139	4	438
2140	4	439
2141	4	440
2142	4	441
2143	4	442
2144	4	443
2145	4	444
2146	4	445
2147	4	446
2148	4	447
2149	4	448
2150	4	449
2151	4	450
2152	4	451
2153	4	452
2154	4	453
2155	4	454
2156	4	455
2157	4	456
2158	4	457
2159	4	458
2160	4	459
2161	4	460
2162	4	461
2163	4	462
2164	4	463
2165	4	464
2166	4	465
2167	4	466
2168	4	467
2169	4	468
2170	4	469
2171	4	470
2172	4	471
2173	4	472
2174	4	473
2175	4	474
2176	4	475
2177	4	476
2178	4	477
2179	4	478
2180	4	479
2181	4	480
2182	4	481
2183	4	482
2184	4	483
2185	4	484
2186	4	485
2187	4	486
2188	4	487
2189	4	488
2190	4	489
2191	4	490
2192	4	491
2193	4	492
2194	4	493
2195	4	494
2196	4	495
2197	4	496
2198	4	497
2199	4	498
2200	4	499
2201	4	500
2202	4	501
2203	4	502
2204	4	503
2205	4	504
2206	4	505
2207	4	506
2208	4	507
2209	4	508
2210	4	509
2211	4	510
2212	4	511
2213	4	512
2214	4	513
2215	4	514
2216	4	515
2217	4	516
2218	4	517
2219	4	518
2220	4	519
2221	4	520
2222	4	521
2223	4	522
2224	4	523
2225	4	524
2226	4	525
2227	4	526
2228	4	527
2229	4	528
2230	4	529
2231	4	530
2232	4	531
2233	4	532
2234	4	533
2235	4	534
2236	4	535
2237	4	536
2238	4	537
2239	4	538
2240	4	539
2241	4	540
2242	4	541
2243	4	542
2244	4	543
2245	4	544
2246	4	545
2247	4	546
2248	4	547
2249	4	548
2250	4	549
2251	4	550
2252	4	551
2253	4	552
2254	4	553
2255	4	554
2256	4	555
2257	4	556
2258	4	557
2259	4	558
2260	4	559
2261	4	560
2262	4	561
2263	4	562
2264	4	563
2265	4	564
2266	4	565
2267	4	566
2268	4	567
2269	4	568
2270	4	569
2271	4	570
2272	4	571
2273	4	572
2274	4	573
2275	4	574
2276	4	575
2277	4	576
2278	4	577
2279	4	578
2280	4	579
2281	4	580
2282	4	581
2283	4	582
2284	4	583
2285	4	584
2286	4	585
2287	4	586
2288	4	587
2289	4	588
2290	4	589
2291	4	590
2292	4	591
2293	4	592
2294	4	593
2295	4	594
2296	4	595
2297	4	596
2298	4	597
2299	4	598
2300	4	599
2301	4	600
2302	4	601
2303	4	602
2304	4	603
2305	4	604
2306	4	605
2307	4	606
2308	4	607
2309	4	608
2310	4	609
2311	4	610
2312	4	611
2313	4	612
2314	4	613
2315	4	614
2316	4	615
2317	4	616
2318	4	617
2319	4	618
2320	4	619
2321	4	620
2322	4	621
2323	4	622
2324	4	623
2325	4	624
2326	4	625
2327	4	626
2328	4	627
2329	4	628
2330	4	629
2331	4	630
2332	4	631
2333	4	632
2334	4	633
2335	4	634
2336	4	635
2337	4	636
2338	4	637
2339	4	638
2340	4	639
2341	4	640
2342	4	641
2343	4	642
2344	4	643
2345	4	644
2346	4	645
2347	4	646
2348	4	647
2349	4	648
2350	4	649
2351	4	650
2352	4	651
2353	4	652
2354	4	653
2355	4	654
2356	4	655
2357	4	656
2358	4	657
2359	4	658
2360	4	659
2361	4	660
2362	4	661
2363	4	662
2364	4	663
2365	4	664
2366	4	665
2367	4	666
2368	4	667
2369	4	668
2370	4	669
2371	4	670
2372	4	671
2373	4	672
2374	4	673
2375	4	674
2376	4	675
2377	4	676
2378	4	677
2379	4	678
2380	4	679
2381	4	680
2382	4	681
2383	4	682
2384	4	683
2385	4	684
2386	4	685
2387	4	686
2388	4	687
2389	4	688
2390	4	689
2391	4	690
2392	4	691
2393	4	692
2394	4	693
2395	4	694
2396	4	695
2397	4	696
2398	4	697
2399	4	698
2400	4	699
2401	4	700
2402	4	701
2403	4	702
2404	4	703
2405	4	704
2406	4	705
2407	4	706
2408	4	707
2409	4	708
2410	4	709
2411	4	710
2412	4	711
2413	4	712
2414	4	713
2415	4	714
2416	4	715
2417	4	716
2418	4	717
2419	4	718
2420	4	719
2421	4	720
2422	4	721
2423	4	722
2424	4	723
2425	4	724
2426	4	725
2427	4	726
2428	4	727
2429	4	728
2430	4	729
2431	4	730
2432	4	731
2433	4	732
2434	4	733
2435	4	734
2436	4	735
2437	4	736
2438	4	737
2439	4	738
2440	4	739
2441	4	740
2442	4	741
2443	4	742
2444	4	743
2445	4	744
2446	4	745
2447	4	746
2448	4	747
2449	4	748
2450	4	749
2451	4	750
2452	4	751
2453	4	752
2454	4	753
2455	4	754
2456	4	755
2457	4	756
2458	4	757
2459	4	758
2460	4	759
2461	4	760
2462	4	761
2463	4	762
2464	4	763
2465	4	764
2466	4	765
2467	4	766
2468	4	767
2469	4	768
2470	4	769
2471	4	770
2472	4	771
2473	4	772
2474	4	773
2475	4	774
2476	4	775
2477	4	776
2478	4	777
2479	4	778
2480	4	779
2481	4	780
2482	4	781
2483	4	782
2484	4	783
2485	4	784
2486	4	785
2487	4	786
2488	4	787
2489	4	788
2490	4	789
2491	4	790
2492	4	791
2493	4	792
2494	4	793
2495	4	794
2496	4	795
2497	4	796
2498	4	797
2499	4	798
2500	4	799
2501	4	800
2502	4	801
2503	4	802
2504	4	803
2505	4	804
2506	4	805
2507	4	806
2508	4	807
2509	4	808
2510	4	809
2511	4	810
2512	4	811
2513	4	812
2514	4	813
2515	4	814
2516	4	815
2517	4	816
2518	4	817
2519	4	818
2520	4	819
2521	4	820
2522	4	821
2523	4	822
2524	4	823
2525	4	824
2526	4	825
2527	4	826
2528	4	827
2529	4	828
2530	4	829
2531	4	830
2532	4	831
2533	4	832
2534	4	833
2535	4	834
2536	4	835
2537	4	836
2538	4	837
2539	4	838
2540	4	839
2541	4	840
2542	4	841
2543	4	842
2544	4	843
2545	4	844
2546	4	845
2547	4	846
2548	4	847
2549	4	848
2550	4	849
2551	4	850
2552	4	851
2553	4	852
2554	4	853
2555	4	854
2556	4	855
2557	4	856
2558	4	857
2559	4	858
2560	4	859
2561	4	860
2562	4	861
2563	4	862
2564	4	863
2565	4	864
2566	4	865
2567	4	866
2568	4	867
2569	4	868
2570	4	869
2571	4	870
2572	4	871
2573	4	872
2574	4	873
2575	4	874
2576	4	875
2577	4	876
2578	4	877
2579	4	878
2580	4	879
2581	4	880
2582	4	881
2583	4	882
2584	4	883
2585	4	884
2586	4	885
2587	4	886
2588	4	887
2589	4	888
2590	4	889
2591	4	890
2592	4	891
2593	4	892
2594	4	893
2595	4	894
2596	4	895
2597	4	896
2598	4	897
2599	4	898
2600	4	899
2601	4	900
2602	4	901
2603	4	902
2604	4	903
2605	4	904
2606	4	905
2607	4	906
2608	4	907
2609	4	908
2610	4	909
2611	4	910
2612	4	911
2613	4	912
2614	4	913
2615	4	914
2616	4	915
2617	4	916
2618	4	917
2619	4	918
2620	4	919
2621	4	920
2622	4	921
2623	4	922
2624	4	923
2625	4	924
2626	4	925
2627	4	926
2628	4	927
2629	4	928
2630	4	929
2631	4	930
2632	4	931
2633	4	932
2634	4	933
2635	4	934
2636	4	935
2637	4	936
2638	4	937
2639	4	938
2640	4	939
2641	4	940
2642	4	941
2643	4	942
2644	4	943
2645	4	944
2646	4	945
2647	4	946
2648	4	947
2649	4	948
2650	4	949
2651	4	950
2652	4	951
2653	4	952
2654	4	953
2655	4	954
2656	4	955
2657	4	956
2658	4	957
2659	4	958
2660	4	959
2661	4	960
2662	4	961
2663	4	962
2664	4	963
2665	4	964
2666	4	965
2667	4	966
2668	4	967
2669	4	968
2670	4	969
2671	4	970
2672	4	971
2673	4	972
2674	4	973
2675	4	974
2676	4	975
2677	4	976
2678	4	977
2679	4	978
2680	4	979
2681	4	980
2682	4	981
2683	4	982
2684	4	983
2685	4	984
2686	4	985
2687	4	986
2688	4	987
2689	4	988
2690	4	989
2691	4	990
2692	4	991
2693	4	992
2694	4	993
2695	4	994
2696	4	995
2697	4	996
2698	4	997
2699	4	998
2700	4	999
2701	4	1000
2702	4	1001
2703	4	1002
2704	4	1003
2705	4	1004
2706	4	1005
2707	4	1006
2708	4	1007
2709	4	1008
2710	4	1009
2711	4	1010
2712	4	1011
2713	4	1012
2714	4	1013
2715	4	1014
2716	4	1015
2717	4	1016
2718	4	1017
2719	4	1018
2720	4	1019
2721	4	1020
2722	4	1021
2723	4	1022
2724	4	1023
2725	4	1024
2726	4	1025
2727	4	1026
2728	4	1027
2729	4	1028
2730	4	1029
2731	4	1030
2732	4	1031
2733	4	1032
2734	4	1033
2735	4	1034
2736	4	1035
2737	4	1036
2738	4	1037
2739	4	1038
2740	4	1039
2741	4	1040
2742	4	1041
2743	4	1042
2744	4	1043
2745	4	1044
2746	4	1045
2747	4	1046
2748	4	1047
2749	4	1048
2750	4	1049
2751	4	1050
2752	4	1051
2753	4	1052
2754	4	1053
2755	4	1054
2756	4	1055
2757	4	1056
2758	4	1057
2759	4	1058
2760	4	1059
2761	4	1060
2762	4	1061
2763	4	1062
2764	4	1063
2765	4	1064
2766	4	1065
2767	4	1066
2768	4	1067
2769	4	1068
2770	4	1069
2771	4	1070
2772	4	1071
2773	4	1072
2774	4	1073
2775	4	1074
2776	4	1075
2777	4	1076
2778	4	1077
2779	4	1078
2780	4	1079
2781	4	1080
2782	4	1081
2783	4	1082
2784	4	1083
2785	4	1084
2786	4	1085
2787	4	1086
2788	4	1087
2789	4	1088
2790	4	1089
2791	4	1090
2792	4	1091
2793	4	1092
2794	4	1093
2795	4	1094
2796	4	1095
2797	4	1096
2798	4	1097
2799	4	1098
2800	4	1099
2801	4	1100
2802	4	1101
2803	4	1102
2804	4	1103
2805	4	1104
2806	4	1105
2807	4	1106
2808	4	1107
2809	4	1108
2810	4	1109
2811	4	1110
2812	4	1111
2813	4	1112
2814	4	1113
2815	4	1114
2816	4	1115
2817	4	1116
2818	4	1117
2819	4	1118
2820	4	1119
2821	4	1120
2822	4	1121
2823	4	1122
2824	4	1123
2825	4	1124
2826	4	1125
2827	4	1126
2828	4	1127
2829	4	1128
2830	4	1129
2831	4	1130
2832	4	1131
2833	4	1132
2834	4	1133
2835	4	1134
2836	4	1135
2837	4	1136
2838	4	1137
2839	4	1138
2840	4	1139
2841	4	1140
2842	4	1141
2843	4	1142
2844	4	1143
2845	4	1144
2846	4	1145
2847	4	1146
2848	4	1147
2849	4	1148
2850	4	1149
2851	4	1150
2852	4	1151
2853	4	1152
2854	4	1153
2855	4	1154
2856	4	1155
2857	4	1156
2858	4	1157
2859	4	1158
2860	4	1159
2861	4	1160
2862	4	1161
2863	4	1162
2864	4	1163
2865	4	1164
2866	4	1165
2867	4	1166
2868	4	1167
2869	4	1168
2870	4	1169
2871	4	1170
2872	4	1171
2873	4	1172
2874	4	1173
2875	4	1174
2876	4	1175
2877	4	1176
2878	4	1177
2879	4	1178
2880	4	1179
2881	4	1180
2882	4	1181
2883	4	1182
2884	4	1183
2885	4	1184
2886	4	1185
2887	4	1186
2888	4	1187
2889	4	1188
2890	4	1189
2891	4	1190
2892	4	1191
2893	4	1192
2894	4	1193
2895	4	1194
2896	4	1195
2897	4	1196
2898	4	1197
2899	4	1198
2900	4	1199
2901	4	1200
2902	4	1201
2903	4	1202
2904	4	1203
2905	4	1204
2906	4	1205
2907	4	1206
2908	4	1207
2909	4	1208
2910	4	1209
2911	4	1210
2912	4	1211
2913	4	1212
2914	4	1213
2915	4	1214
2916	4	1215
2917	4	1216
2918	4	1217
2919	4	1218
2920	4	1219
2921	4	1220
2922	4	1221
2923	4	1222
2924	4	1223
2925	4	1224
2926	4	1225
2927	4	1226
2928	4	1227
2929	4	1228
2930	4	1229
2931	4	1230
2932	4	1231
2933	4	1232
2934	4	1233
2935	4	1234
2936	4	1235
2937	4	1236
2938	4	1237
2939	4	1238
2940	4	1239
2941	4	1240
2942	4	1241
2943	4	1242
2944	4	1243
2945	4	1244
2946	4	1245
2947	4	1246
2948	4	1247
2949	4	1248
2950	4	1249
2951	4	1250
2952	4	1251
2953	4	1252
2954	4	1253
2955	4	1254
2956	4	1255
2957	4	1256
2958	4	1257
2959	4	1258
2960	4	1259
2961	4	1260
2962	4	1261
2963	4	1262
2964	4	1263
2965	4	1264
2966	4	1265
2967	4	1266
2968	4	1267
2969	4	1268
2970	4	1269
2971	4	1270
2972	4	1271
2973	4	1272
2974	4	1273
2975	4	1274
2976	4	1275
2977	4	1276
2978	4	1277
2979	4	1278
2980	4	1279
2981	4	1280
2982	4	1281
2983	4	1282
2984	4	1283
2985	4	1284
2986	4	1285
2987	4	1286
2988	4	1287
2989	4	1288
2990	4	1289
2991	4	1290
2992	4	1291
2993	4	1292
2994	4	1293
2995	4	1294
2996	4	1295
2997	4	1296
2998	4	1297
2999	4	1298
3000	4	1299
3001	4	1300
3002	4	1301
3003	4	1302
3004	4	1303
3005	4	1304
3006	4	1305
3007	4	1306
3008	4	1307
3009	4	1308
3010	4	1309
3011	4	1310
3012	4	1311
3013	4	1312
3014	4	1313
3015	4	1314
3016	4	1315
3017	4	1316
3018	4	1317
3019	4	1318
3020	4	1319
3021	4	1320
3022	4	1321
3023	4	1322
3024	4	1323
3025	4	1324
3026	4	1325
3027	4	1326
3028	4	1327
3029	4	1328
3030	4	1329
3031	4	1330
3032	4	1331
3033	4	1332
3034	4	1333
3035	4	1334
3036	4	1335
3037	4	1336
3038	4	1337
3039	4	1338
3040	4	1339
3041	4	1340
3042	4	1341
3043	4	1342
3044	4	1343
3045	4	1344
3046	4	1345
3047	4	1346
3048	4	1347
3049	4	1348
3050	4	1349
3051	4	1350
3052	4	1351
3053	4	1352
3054	4	1353
3055	4	1354
3056	4	1355
3057	4	1356
3058	4	1357
3059	4	1358
3060	4	1359
3061	4	1360
3062	4	1361
3063	4	1362
3064	4	1363
3065	4	1364
3066	4	1365
3067	4	1366
3068	4	1367
3069	4	1368
3070	4	1369
3071	4	1370
3072	4	1371
3073	4	1372
3074	4	1373
3075	4	1374
3076	4	1375
3077	4	1376
3078	4	1377
3079	4	1378
3080	4	1379
3081	4	1380
3082	4	1381
3083	4	1382
3084	4	1383
3085	4	1384
3086	4	1385
3087	4	1386
3088	4	1387
3089	4	1388
3090	4	1389
3091	4	1390
3092	4	1391
3093	4	1392
3094	4	1393
3095	4	1394
3096	4	1395
3097	4	1396
3098	4	1397
3099	4	1398
3100	4	1399
3101	4	1400
3102	4	1401
3103	4	1402
3104	4	1403
3105	4	1404
3106	4	1405
3107	4	1406
3108	4	1407
3109	4	1408
3110	4	1409
3111	4	1410
3112	4	1411
3113	4	1412
3114	4	1413
3115	4	1414
3116	4	1415
3117	4	1416
3118	4	1417
3119	4	1418
3120	4	1419
3121	4	1420
3122	4	1421
3123	4	1422
3124	4	1423
3125	4	1424
3126	4	1425
3127	4	1426
3128	4	1427
3129	4	1428
3130	4	1429
3131	4	1430
3132	4	1431
3133	4	1432
3134	4	1433
3135	4	1434
3136	4	1435
3137	4	1436
3138	4	1437
3139	4	1438
3140	4	1439
3141	4	1440
3142	4	1441
3143	4	1442
3144	4	1443
3145	4	1444
3146	4	1445
3147	4	1446
3148	4	1447
3149	4	1448
3150	4	1449
3151	4	1450
3152	4	1451
3153	4	1452
3154	4	1453
3155	4	1454
3156	4	1455
3157	4	1456
3158	4	1457
3159	4	1458
3160	4	1459
3161	4	1460
3162	4	1461
3163	4	1462
3164	4	1463
3165	4	1464
3166	4	1465
3167	4	1466
3168	4	1467
3169	4	1468
3170	4	1469
3171	4	1470
3172	4	1471
3173	4	1472
3174	4	1473
3175	4	1474
3176	4	1475
3177	4	1476
3178	4	1477
3179	4	1478
3180	4	1479
3181	4	1480
3182	4	1481
3183	4	1482
3184	4	1483
3185	4	1484
3186	4	1485
3187	4	1486
3188	4	1487
3189	4	1488
3190	4	1489
3191	4	1490
3192	4	1491
3193	4	1492
3194	4	1493
3195	4	1494
3196	4	1495
3197	4	1496
3198	4	1497
3199	4	1498
3200	4	1499
3201	4	1500
3202	4	1501
3203	4	1502
3204	4	1503
3205	4	1504
3206	4	1505
3207	4	1506
3208	4	1507
3209	4	1508
3210	4	1509
3211	4	1510
3212	4	1511
3213	4	1512
3214	4	1513
3215	4	1514
3216	4	1515
3217	4	1516
3218	4	1517
3219	4	1518
3220	4	1519
3221	4	1520
3222	4	1521
3223	4	1522
3224	4	1523
3225	4	1524
3226	4	1525
3227	4	1526
3228	4	1527
3229	4	1528
3230	4	1529
3231	4	1530
3232	4	1531
3233	4	1532
3234	4	1533
3235	4	1534
3236	4	1535
3237	4	1536
3238	4	1537
3239	4	1538
3240	4	1539
3241	4	1540
3242	4	1541
3243	4	1542
3244	4	1543
3245	4	1544
3246	4	1545
3247	4	1546
3248	4	1547
3249	4	1548
3250	4	1549
3251	4	1550
3252	4	1551
3253	4	1552
3254	4	1553
3255	4	1554
3256	4	1555
3257	4	1556
3258	4	1557
3259	4	1558
3260	4	1559
3261	4	1560
3262	4	1561
3263	4	1562
3264	4	1563
3265	4	1564
3266	4	1565
3267	4	1566
3268	4	1567
3269	4	1568
3270	4	1569
3271	4	1570
3272	4	1571
3273	4	1572
3274	4	1573
3275	4	1574
3276	4	1575
3277	4	1576
3278	4	1577
3279	4	1578
3280	4	1579
3281	4	1580
3282	4	1581
3283	4	1582
3284	4	1583
3285	4	1584
3286	4	1585
3287	4	1586
3288	4	1587
3289	4	1588
3290	4	1589
3291	4	1590
3292	4	1591
3293	4	1592
3294	4	1593
3295	4	1594
3296	4	1595
3297	4	1596
3298	4	1597
3299	4	1598
3300	4	1599
3301	4	1600
3302	4	1601
3303	4	1602
3304	4	1603
3305	4	1604
3306	4	1605
3307	4	1606
3308	4	1607
3309	4	1608
3310	4	1609
3311	4	1610
3312	4	1611
3313	4	1612
3314	4	1613
3315	4	1614
3316	4	1615
3317	4	1616
3318	4	1617
3319	4	1618
3320	4	1619
3321	4	1620
3322	4	1621
3323	4	1622
3324	4	1623
3325	4	1624
3326	4	1625
3327	4	1626
3328	4	1627
3329	4	1628
3330	4	1629
3331	4	1630
3332	4	1631
3333	4	1632
3334	4	1633
3335	4	1634
3336	4	1635
3337	4	1636
3338	4	1637
3339	4	1638
3340	4	1639
3341	4	1640
3342	4	1641
3343	4	1642
3344	4	1643
3345	4	1644
3346	4	1645
3347	4	1646
3348	4	1647
3349	4	1648
3350	4	1649
3351	4	1650
3352	4	1651
3353	4	1652
3354	4	1653
3355	4	1654
3356	4	1655
3357	4	1656
3358	4	1657
3359	4	1658
3360	4	1659
3361	4	1660
3362	4	1661
3363	4	1662
3364	4	1663
3365	4	1664
3366	4	1665
3367	4	1666
3368	4	1667
3369	4	1668
3370	4	1669
3371	4	1670
3372	4	1671
3373	4	1672
3374	4	1673
3375	4	1674
3376	4	1675
3377	4	1676
3378	4	1677
3379	4	1678
3380	4	1679
3381	4	1680
3382	4	1681
3383	4	1682
3384	4	1683
3385	4	1684
3386	4	1685
3387	4	1686
3388	4	1687
3389	4	1688
3390	4	1689
3391	4	1690
3392	4	1691
3393	4	1692
3394	4	1693
3395	4	1694
3396	4	1695
3397	4	1696
3398	4	1697
3399	4	1698
3400	4	1699
3401	4	1700
3402	4	1701
3403	4	1702
3404	4	1703
3405	4	1704
3406	4	1705
3407	4	1706
3408	4	1707
3409	4	1708
3410	4	1709
3411	4	1710
3412	4	1711
3413	4	1712
3414	4	1713
3415	4	1714
3416	4	1715
3417	4	1716
3418	4	1717
3419	4	1718
3420	4	1719
3421	4	1720
3422	4	1721
3423	4	1722
3424	4	1723
3425	4	1724
3426	4	1725
3427	4	1726
3428	4	1727
3429	4	1728
3430	4	1729
3431	4	1730
3432	4	1731
3433	4	1732
3434	4	1733
3435	4	1734
3436	4	1735
3437	4	1736
3438	4	1737
3439	4	1738
3440	4	1739
3441	4	1740
3442	4	1741
3443	4	1742
3444	4	1743
3445	4	1744
3446	4	1745
3447	4	1746
3448	4	1747
3449	4	1748
3450	4	1749
3451	4	1750
3452	4	1751
3453	4	1752
3454	4	1753
3455	4	1754
3456	4	1755
3457	4	1756
3458	4	1757
3459	4	1758
3460	4	1759
3461	4	1760
3462	4	1761
3463	4	1762
3464	4	1763
3465	4	1764
3466	4	1765
3467	4	1766
3468	4	1767
3469	4	1768
3470	4	1769
3471	4	1770
3472	4	1771
3473	4	1772
3474	4	1773
3475	4	1774
3476	4	1775
3477	4	1776
3478	4	1777
3479	4	1778
3480	4	1779
3481	4	1780
3482	4	1781
3483	4	1782
3484	4	1783
3485	4	1784
3486	4	1785
3487	4	1786
3488	4	1787
3489	4	1788
3490	4	1789
3491	4	1790
3492	4	1791
3493	4	1792
3494	4	1793
3495	4	1794
3496	4	1795
3497	4	1796
3498	4	1797
3499	4	1798
3500	4	1799
3501	4	1800
3502	4	1801
3503	4	1802
3504	4	1803
3505	4	1804
3506	4	1805
3507	4	1806
3508	4	1807
3509	4	1808
3510	4	1809
3511	4	1810
3512	4	1811
3513	4	1812
3514	4	1813
3515	4	1814
3516	4	1815
3517	4	1816
3518	4	1817
3519	4	1818
3520	4	1819
3521	4	1820
3522	4	1821
3523	4	1822
3524	4	1823
3525	4	1824
3526	4	1825
3527	4	1826
3528	4	1827
3529	4	1828
3530	4	1829
3531	4	1830
3532	4	1831
3533	4	1832
3534	4	1833
3535	4	1834
3536	4	1835
3537	4	1836
3538	4	1837
3539	4	1838
3540	4	1839
3541	4	1840
3542	4	1841
3543	4	1842
3544	4	1843
3545	4	1844
3546	4	1845
3547	4	1846
3548	4	1847
3549	4	1848
3550	4	1849
3551	4	1850
3552	4	1851
3553	4	1852
3554	4	1853
3555	4	1854
3556	4	1855
3557	4	1856
3558	4	1857
3559	4	1858
3560	4	1859
3561	4	1860
3562	4	1861
3563	4	1862
3564	4	1863
3565	4	1864
3566	4	1865
3567	4	1866
3568	4	1867
3569	4	1868
3570	4	1869
3571	4	1870
3572	4	1871
3573	4	1872
3574	4	1873
3575	4	1874
3576	4	1875
3577	4	1876
3578	4	1877
3579	4	1878
3580	4	1879
3581	4	1880
3582	4	1881
3583	4	1882
3584	4	1883
3585	4	1884
3586	4	1885
3587	4	1886
3588	4	1887
3589	4	1888
3590	4	1889
3591	4	1890
3592	4	1891
3593	4	1892
3594	4	1893
3595	4	1894
3596	4	1895
3597	4	1896
3598	4	1897
3599	4	1898
3600	4	1899
3601	4	1900
3602	4	1901
3603	4	1902
3604	4	1903
3605	4	1904
3606	4	1905
3607	4	1906
3608	4	1907
3609	4	1908
3610	4	1909
3611	4	1910
3612	4	1911
3613	4	1912
3614	4	1913
3615	5	1
3616	5	2
3617	5	3
3618	5	4
3619	5	5
3620	5	6
3621	5	7
3622	5	8
3623	5	9
3624	5	10
3625	5	11
3626	5	12
3627	5	13
3628	5	14
3629	5	15
3630	5	16
3631	5	17
3632	5	18
3633	5	19
3634	5	20
3635	5	21
3636	5	22
3637	5	23
3638	5	24
3639	5	25
3640	5	26
3641	5	27
3642	5	28
3643	5	29
3644	5	30
3645	5	31
3646	5	32
3647	5	33
3648	5	34
3649	5	35
3650	5	36
3651	5	37
3652	5	38
3653	5	39
3654	5	40
3655	5	41
3656	5	42
3657	5	43
3658	5	44
3659	5	45
3660	5	46
3661	5	47
3662	5	48
3663	5	49
3664	5	50
3665	5	51
3666	5	52
3667	5	53
3668	5	54
3669	5	55
3670	5	56
3671	5	57
3672	5	58
3673	5	59
3674	5	60
3675	5	61
3676	5	62
3677	5	63
3678	5	64
3679	5	65
3680	5	66
3681	5	67
3682	5	68
3683	5	69
3684	5	70
3685	5	71
3686	5	72
3687	5	73
3688	5	74
3689	5	75
3690	5	76
3691	5	77
3692	5	78
3693	5	79
3694	5	80
3695	5	81
3696	5	82
3697	5	83
3698	5	84
3699	5	85
3700	5	86
3701	5	87
3702	5	88
3703	5	89
3704	5	90
3705	5	91
3706	5	92
3707	5	93
3708	5	94
3709	5	95
3710	5	96
3711	5	97
3712	5	98
3713	5	99
3714	5	100
3715	5	101
3716	5	102
3717	5	103
3718	5	104
3719	5	105
3720	5	106
3721	5	107
3722	5	108
3723	5	109
3724	5	110
3725	5	111
3726	5	112
3727	5	113
3728	5	114
3729	5	115
3730	5	116
3731	5	117
3732	5	118
3733	5	119
3734	5	120
3735	5	121
3736	5	122
3737	5	123
3738	5	124
3739	5	125
3740	5	126
3741	5	127
3742	5	128
3743	5	129
3744	5	130
3745	5	131
3746	5	132
3747	5	133
3748	5	134
3749	5	135
3750	5	136
3751	5	137
3752	5	138
3753	5	139
3754	5	140
3755	5	141
3756	5	142
3757	5	143
3758	5	144
3759	5	145
3760	5	146
3761	5	147
3762	5	148
3763	5	149
3764	5	150
3765	5	151
3766	5	152
3767	5	153
3768	5	154
3769	5	155
3770	5	156
3771	5	157
3772	5	158
3773	5	159
3774	5	160
3775	5	161
3776	5	162
3777	5	163
3778	5	164
3779	5	165
3780	5	166
3781	5	167
3782	5	168
3783	5	169
3784	5	170
3785	5	171
3786	5	172
3787	5	173
3788	5	174
3789	5	175
3790	5	176
3791	5	177
3792	5	178
3793	5	179
3794	5	180
3795	5	181
3796	5	182
3797	5	183
3798	5	184
3799	5	185
3800	5	186
3801	5	187
3802	5	188
3803	5	189
3804	5	190
3805	5	191
3806	5	192
3807	5	193
3808	5	194
3809	5	195
3810	5	196
3811	5	197
3812	5	198
3813	5	199
3814	5	200
3815	5	201
3816	5	202
3817	5	203
3818	5	204
3819	5	205
3820	5	206
3821	5	207
3822	5	208
3823	5	209
3824	5	210
3825	5	211
3826	5	212
3827	5	213
3828	5	214
3829	5	215
3830	5	216
3831	5	217
3832	5	218
3833	5	219
3834	5	220
3835	5	221
3836	5	222
3837	5	223
3838	5	224
3839	5	225
3840	5	226
3841	5	227
3842	5	228
3843	5	229
3844	5	230
3845	5	231
3846	5	232
3847	5	233
3848	5	234
3849	5	235
3850	5	236
3851	5	237
3852	5	238
3853	5	239
3854	5	240
3855	5	241
3856	5	242
3857	5	243
3858	5	244
3859	5	245
3860	5	246
3861	5	247
3862	5	248
3863	5	249
3864	5	250
3865	5	251
3866	5	252
3867	5	253
3868	5	254
3869	5	255
3870	5	256
3871	5	257
3872	5	258
3873	5	259
3874	5	260
3875	5	261
3876	5	262
3877	5	263
3878	5	264
3879	5	265
3880	5	266
3881	5	267
3882	5	268
3883	5	269
3884	5	270
3885	5	271
3886	5	272
3887	5	273
3888	5	274
3889	5	275
3890	5	276
3891	5	277
3892	5	278
3893	5	279
3894	5	280
3895	5	281
3896	5	282
3897	5	283
3898	5	284
3899	5	285
3900	5	286
3901	5	287
3902	5	288
3903	5	289
3904	5	290
3905	5	291
3906	5	292
3907	5	293
3908	5	294
3909	5	295
3910	5	296
3911	5	297
3912	5	298
3913	5	299
3914	5	300
3915	5	301
3916	5	302
3917	5	303
3918	5	304
3919	5	305
3920	5	306
3921	5	307
3922	5	308
3923	5	309
3924	5	310
3925	5	311
3926	5	312
3927	5	313
3928	5	314
3929	5	315
3930	5	316
3931	5	317
3932	5	318
3933	5	319
3934	5	320
3935	5	321
3936	5	322
3937	5	323
3938	5	324
3939	5	325
3940	5	326
3941	5	327
3942	5	328
3943	5	329
3944	5	330
3945	5	331
3946	5	332
3947	5	333
3948	5	334
3949	5	335
3950	5	336
3951	5	337
3952	5	338
3953	5	339
3954	5	340
3955	5	341
3956	5	342
3957	5	343
3958	5	344
3959	5	345
3960	5	346
3961	5	347
3962	5	348
3963	5	349
3964	5	350
3965	5	351
3966	5	352
3967	5	353
3968	5	354
3969	5	355
3970	5	356
3971	5	357
3972	5	358
3973	5	359
3974	5	360
3975	5	361
3976	5	362
3977	5	363
3978	5	364
3979	5	365
3980	5	366
3981	5	367
3982	5	368
3983	5	369
3984	5	370
3985	5	371
3986	5	372
3987	5	373
3988	5	374
3989	5	375
3990	5	376
3991	5	377
3992	5	378
3993	5	379
3994	5	380
3995	5	381
3996	5	382
3997	5	383
3998	5	384
3999	5	385
4000	5	386
4001	5	387
4002	5	388
4003	5	389
4004	5	390
4005	5	391
4006	5	392
4007	5	393
4008	5	394
4009	5	395
4010	5	396
4011	5	397
4012	5	398
4013	5	399
4014	5	400
4015	5	401
4016	5	402
4017	5	403
4018	5	404
4019	5	405
4020	5	406
4021	5	407
4022	5	408
4023	5	409
4024	5	410
4025	5	411
4026	5	412
4027	5	413
4028	5	414
4029	5	415
4030	5	416
4031	5	417
4032	5	418
4033	5	419
4034	5	420
4035	5	421
4036	5	422
4037	5	423
4038	5	424
4039	5	425
4040	5	426
4041	5	427
4042	5	428
4043	5	429
4044	5	430
4045	5	431
4046	5	432
4047	5	433
4048	5	434
4049	5	435
4050	5	436
4051	5	437
4052	5	438
4053	5	439
4054	5	440
4055	5	441
4056	5	442
4057	5	443
4058	5	444
4059	5	445
4060	5	446
4061	5	447
4062	5	448
4063	5	449
4064	5	450
4065	5	451
4066	5	452
4067	5	453
4068	5	454
4069	5	455
4070	5	456
4071	5	457
4072	5	458
4073	5	459
4074	5	460
4075	5	461
4076	5	462
4077	5	463
4078	5	464
4079	5	465
4080	5	466
4081	5	467
4082	5	468
4083	5	469
4084	5	470
4085	5	471
4086	5	472
4087	5	473
4088	5	474
4089	5	475
4090	5	476
4091	5	477
4092	5	478
4093	5	479
4094	5	480
4095	5	481
4096	5	482
4097	5	483
4098	5	484
4099	5	485
4100	5	486
4101	5	487
4102	5	488
4103	5	489
4104	5	490
4105	5	491
4106	5	492
4107	5	493
4108	5	494
4109	5	495
4110	5	496
4111	5	497
4112	5	498
4113	5	499
4114	5	500
4115	5	501
4116	5	502
4117	5	503
4118	5	504
4119	5	505
4120	5	506
4121	5	507
4122	5	508
4123	5	509
4124	5	510
4125	5	511
4126	5	512
4127	5	513
4128	5	514
4129	5	515
4130	5	516
4131	5	517
4132	5	518
4133	5	519
4134	5	520
4135	5	521
4136	5	522
4137	5	523
4138	5	524
4139	5	525
4140	5	526
4141	5	527
4142	5	528
4143	5	529
4144	5	530
4145	5	531
4146	5	532
4147	5	533
4148	5	534
4149	5	535
4150	5	536
4151	5	537
4152	5	538
4153	5	539
4154	5	540
4155	5	541
4156	5	542
4157	5	543
4158	5	544
4159	5	545
4160	5	546
4161	5	547
4162	5	548
4163	5	549
4164	5	550
4165	5	551
4166	5	552
4167	5	553
4168	5	554
4169	5	555
4170	5	556
4171	5	557
4172	5	558
4173	5	559
4174	5	560
4175	5	561
4176	5	562
4177	5	563
4178	5	564
4179	5	565
4180	5	566
4181	5	567
4182	5	568
4183	5	569
4184	5	570
4185	5	571
4186	5	572
4187	5	573
4188	5	574
4189	5	575
4190	5	576
4191	5	577
4192	5	578
4193	5	579
4194	5	580
4195	5	581
4196	5	582
4197	5	583
4198	5	584
4199	5	585
4200	5	586
4201	5	587
4202	5	588
4203	5	589
4204	5	590
4205	5	591
4206	5	592
4207	5	593
4208	5	594
4209	5	595
4210	5	596
4211	5	597
4212	5	598
4213	5	599
4214	5	600
4215	5	601
4216	5	602
4217	5	603
4218	5	604
4219	5	605
4220	5	606
4221	5	607
4222	5	608
4223	5	609
4224	5	610
4225	5	611
4226	5	612
4227	5	613
4228	5	614
4229	5	615
4230	5	616
4231	5	617
4232	5	618
4233	5	619
4234	5	620
4235	5	621
4236	5	622
4237	5	623
4238	5	624
4239	5	625
4240	5	626
4241	5	627
4242	5	628
4243	5	629
4244	5	630
4245	5	631
4246	5	632
4247	5	633
4248	5	634
4249	5	635
4250	5	636
4251	5	637
4252	5	638
4253	5	639
4254	5	640
4255	5	641
4256	5	642
4257	5	643
4258	5	644
4259	5	645
4260	5	646
4261	5	647
4262	5	648
4263	5	649
4264	5	650
4265	5	651
4266	5	652
4267	5	653
4268	5	654
4269	5	655
4270	5	656
4271	5	657
4272	5	658
4273	5	659
4274	5	660
4275	5	661
4276	5	662
4277	5	663
4278	5	664
4279	5	665
4280	5	666
4281	5	667
4282	5	668
4283	5	669
4284	5	670
4285	5	671
4286	5	672
4287	5	673
4288	5	674
4289	5	675
4290	5	676
4291	5	677
4292	5	678
4293	5	679
4294	5	680
4295	5	681
4296	5	682
4297	5	683
4298	5	684
4299	5	685
4300	5	686
4301	5	687
4302	5	688
4303	5	689
4304	5	690
4305	5	691
4306	5	692
4307	5	693
4308	5	694
4309	5	695
4310	5	696
4311	5	697
4312	5	698
4313	5	699
4314	5	700
4315	5	701
4316	5	702
4317	5	703
4318	5	704
4319	5	705
4320	5	706
4321	5	707
4322	5	708
4323	5	709
4324	5	710
4325	5	711
4326	5	712
4327	5	713
4328	5	714
4329	5	715
4330	5	716
4331	5	717
4332	5	718
4333	5	719
4334	5	720
4335	5	721
4336	5	722
4337	5	723
4338	5	724
4339	5	725
4340	6	1
4341	6	2
4342	6	3
4343	6	4
4344	6	5
4345	6	6
4346	6	7
4347	6	8
4348	6	9
4349	6	10
4350	6	11
4351	6	12
4352	6	13
4353	6	14
4354	6	15
4355	6	16
4356	6	17
4357	6	18
4358	6	19
4359	6	20
4360	6	21
4361	6	22
4362	6	23
4363	6	24
4364	6	25
4365	6	26
4366	6	27
4367	6	28
4368	6	29
4369	6	30
4370	6	31
4371	6	32
4372	6	33
4373	6	34
4374	6	35
4375	6	36
4376	6	37
4377	6	38
4378	6	39
4379	6	40
4380	6	41
4381	6	42
4382	6	43
4383	6	44
4384	6	45
4385	6	46
4386	6	47
4387	6	48
4388	6	49
4389	6	50
4390	6	51
4391	6	52
4392	6	53
4393	6	54
4394	6	55
4395	6	56
4396	6	57
4397	6	58
4398	6	59
4399	6	60
4400	6	61
4401	6	62
4402	6	63
4403	6	64
4404	6	65
4405	6	66
4406	6	67
4407	6	68
4408	6	69
4409	6	70
4410	6	71
4411	6	72
4412	6	73
4413	6	74
4414	6	75
4415	6	76
4416	6	77
4417	6	78
4418	6	79
4419	6	80
4420	6	81
4421	6	82
4422	6	83
4423	6	84
4424	6	85
4425	6	86
4426	6	87
4427	6	88
4428	6	89
4429	6	90
4430	6	91
4431	6	92
4432	6	93
4433	6	94
4434	6	95
4435	6	96
4436	6	97
4437	6	98
4438	6	99
4439	6	100
4440	6	101
4441	6	102
4442	6	103
4443	6	104
4444	6	105
4445	6	106
4446	6	107
4447	6	108
4448	6	109
4449	6	110
4450	6	111
4451	6	112
4452	6	113
4453	6	114
4454	6	115
4455	6	116
4456	6	117
4457	6	118
4458	6	119
4459	6	120
4460	6	121
4461	6	122
4462	6	123
4463	6	124
4464	6	125
4465	6	126
4466	6	127
4467	6	128
4468	6	129
4469	6	130
4470	6	131
4471	6	132
4472	6	133
4473	6	134
4474	6	135
4475	6	136
4476	6	137
4477	6	138
4478	6	139
4479	6	140
4480	6	141
4481	6	142
4482	6	143
4483	6	144
4484	6	145
4485	6	146
4486	6	147
4487	6	148
4488	6	149
4489	6	150
4490	6	151
4491	6	152
4492	6	153
4493	6	154
4494	6	155
4495	6	156
4496	6	157
4497	6	158
4498	6	159
4499	6	160
4500	6	161
4501	6	162
4502	6	163
4503	6	164
4504	6	165
4505	6	166
4506	6	167
4507	6	168
4508	6	169
4509	6	170
4510	6	171
4511	6	172
4512	6	173
4513	6	174
4514	6	175
4515	6	176
4516	6	177
4517	6	178
4518	6	179
4519	6	180
4520	6	181
4521	6	182
4522	6	183
4523	6	184
4524	6	185
4525	6	186
4526	6	187
4527	6	188
4528	6	189
4529	6	190
4530	6	191
4531	6	192
4532	6	193
4533	6	194
4534	6	195
4535	6	196
4536	6	197
4537	6	198
4538	6	199
4539	6	200
4540	6	201
4541	6	202
4542	6	203
4543	6	204
4544	6	205
4545	6	206
4546	6	207
4547	6	208
4548	6	209
4549	6	210
4550	6	211
4551	6	212
4552	6	213
4553	6	214
4554	6	215
4555	6	216
4556	6	217
4557	6	218
4558	6	219
4559	6	220
4560	6	221
4561	6	222
4562	6	223
4563	6	224
4564	6	225
4565	6	226
4566	6	227
4567	6	228
4568	6	229
4569	6	230
4570	6	231
4571	6	232
4572	6	233
4573	6	234
4574	6	235
4575	6	236
4576	6	237
4577	6	238
4578	6	239
4579	6	240
4580	6	241
4581	6	242
4582	6	243
4583	6	244
4584	6	245
4585	6	246
4586	6	247
4587	6	248
4588	6	249
4589	6	250
4590	6	251
4591	6	252
4592	6	253
4593	6	254
4594	6	255
4595	6	256
4596	6	257
4597	6	258
4598	6	259
4599	6	260
4600	6	261
4601	6	262
4602	6	263
4603	6	264
4604	6	265
4605	6	266
4606	6	267
4607	6	268
4608	6	269
4609	6	270
4610	6	271
4611	6	272
4612	6	273
4613	6	274
4614	6	275
4615	6	276
4616	6	277
4617	6	278
4618	6	279
4619	6	280
4620	6	281
4621	6	282
4622	6	283
4623	6	284
4624	6	285
4625	6	286
4626	6	287
4627	6	288
4628	6	289
4629	6	290
4630	6	291
4631	6	292
4632	6	293
4633	6	294
4634	6	295
4635	6	296
4636	6	297
4637	6	298
4638	6	299
4639	6	300
4640	6	301
4641	6	302
4642	6	303
4643	6	304
4644	6	305
4645	6	306
4646	6	307
4647	6	308
4648	6	309
4649	6	310
4650	6	311
4651	6	312
4652	6	313
4653	6	314
4654	6	315
4655	6	316
4656	6	317
4657	6	318
4658	6	319
4659	6	320
4660	6	321
4661	6	322
4662	6	323
4663	6	324
4664	6	325
4665	6	326
4666	6	327
4667	6	328
4668	6	329
4669	6	330
4670	6	331
4671	6	332
4672	6	333
4673	6	334
4674	6	335
4675	6	336
4676	6	337
4677	6	338
4678	7	1
4679	7	2
4680	7	3
4681	7	4
4682	7	5
4683	7	6
4684	7	7
4685	7	8
4686	7	9
4687	7	10
4688	7	11
4689	7	12
4690	7	13
4691	7	14
4692	7	15
4693	7	16
4694	7	17
4695	7	18
4696	7	19
4697	7	20
4698	7	21
4699	7	22
4700	7	23
4701	7	24
4702	7	25
4703	7	26
4704	7	27
4705	7	28
4706	7	29
4707	7	30
4708	7	31
4709	7	32
4710	7	33
4711	7	34
4712	7	35
4713	7	36
4714	7	37
4715	7	38
4716	7	39
4717	7	40
4718	7	41
4719	7	42
4720	7	43
4721	7	44
4722	7	45
4723	7	46
4724	7	47
4725	7	48
4726	7	49
4727	7	50
4728	7	51
4729	7	52
4730	7	53
4731	7	54
4732	7	55
4733	7	56
4734	7	57
4735	7	58
4736	7	59
4737	7	60
4738	7	61
4739	7	62
4740	7	63
4741	7	64
4742	7	65
4743	7	66
4744	7	67
4745	7	68
4746	7	69
4747	7	70
4748	7	71
4749	7	72
4750	7	73
4751	7	74
4752	7	75
4753	7	76
4754	7	77
4755	7	78
4756	7	79
4757	7	80
4758	7	81
4759	7	82
4760	7	83
4761	7	84
4762	7	85
4763	7	86
4764	7	87
4765	7	88
4766	7	89
4767	7	90
4768	7	91
4769	7	92
4770	7	93
4771	7	94
4772	7	95
4773	7	96
4774	7	97
4775	7	98
4776	7	99
4777	7	100
4778	7	101
4779	7	102
4780	7	103
4781	7	104
4782	7	105
4783	7	106
4784	7	107
4785	7	108
4786	7	109
4787	7	110
4788	7	111
4789	7	112
4790	7	113
4791	7	114
4792	7	115
4793	7	116
4794	7	117
4795	7	118
4796	7	119
4797	7	120
4798	7	121
4799	7	122
4800	7	123
4801	7	124
4802	7	125
4803	7	126
4804	7	127
4805	7	128
4806	7	129
4807	7	130
4808	7	131
4809	7	132
4810	7	133
4811	7	134
4812	7	135
4813	7	136
4814	7	137
4815	7	138
4816	7	139
4817	7	140
4818	7	141
4819	7	142
4820	7	143
4821	7	144
4822	7	145
4823	7	146
4824	7	147
4825	7	148
4826	7	149
4827	7	150
4828	7	151
4829	7	152
4830	7	153
4831	7	154
4832	7	155
4833	7	156
4834	7	157
4835	7	158
4836	7	159
4837	7	160
4838	7	161
4839	7	162
4840	7	163
4841	7	164
4842	7	165
4843	7	166
4844	7	167
4845	7	168
4846	7	169
4847	7	170
4848	7	171
4849	7	172
4850	7	173
4851	7	174
4852	7	175
4853	7	176
4854	7	177
4855	7	178
4856	7	179
4857	7	180
4858	7	181
4859	7	182
4860	7	183
4861	7	184
4862	7	185
4863	7	186
4864	7	187
4865	7	188
4866	7	189
4867	7	190
4868	7	191
4869	7	192
4870	7	193
4871	7	194
4872	7	195
4873	7	196
4874	7	197
4875	7	198
4876	7	199
4877	7	200
4878	7	201
4879	7	202
4880	7	203
4881	7	204
4882	7	205
4883	7	206
4884	7	207
4885	7	208
4886	7	209
4887	7	210
4888	7	211
4889	7	212
4890	7	213
4891	7	214
4892	7	215
4893	7	216
4894	7	217
4895	7	218
4896	7	219
4897	7	220
4898	7	221
4899	7	222
4900	7	223
4901	7	224
4902	7	225
4903	7	226
4904	7	227
4905	7	228
4906	7	229
4907	7	230
4908	7	231
4909	7	232
4910	7	233
4911	7	234
4912	7	235
4913	7	236
4914	7	237
4915	7	238
4916	7	239
4917	7	240
4918	7	241
4919	7	242
4920	7	243
4921	7	244
4922	7	245
4923	7	246
4924	7	247
4925	7	248
4926	7	249
4927	7	250
4928	7	251
4929	7	252
4930	7	253
4931	7	254
4932	7	255
4933	7	256
4934	7	257
4935	7	258
4936	7	259
4937	7	260
4938	7	261
4939	7	262
4940	7	263
4941	7	264
4942	7	265
4943	7	266
4944	7	267
4945	7	268
4946	7	269
4947	7	270
4948	7	271
4949	7	272
4950	7	273
4951	7	274
4952	7	275
4953	7	276
4954	7	277
4955	7	278
4956	7	279
4957	7	280
4958	7	281
4959	7	282
4960	7	283
4961	7	284
4962	7	285
4963	7	286
4964	7	287
4965	7	288
4966	7	289
4967	7	290
4968	7	291
4969	7	292
4970	7	293
4971	7	294
4972	7	295
4973	7	296
4974	7	297
4975	7	298
4976	7	299
4977	7	300
4978	7	301
4979	7	302
4980	7	303
4981	7	304
4982	7	305
4983	7	306
4984	7	307
4985	7	308
4986	7	309
4987	7	310
4988	7	311
4989	7	312
4990	7	313
4991	7	314
4992	7	315
4993	7	316
4994	7	317
4995	7	318
4996	7	319
4997	7	320
4998	7	321
4999	7	322
5000	7	323
5001	7	324
5002	7	325
5003	7	326
5004	7	327
5005	7	328
5006	7	329
5007	7	330
5008	7	331
5009	7	332
5010	7	333
5011	7	334
5012	7	335
5013	7	336
5014	7	337
5015	7	338
5016	7	339
5017	7	340
5018	7	341
5019	7	342
5020	7	343
5021	7	344
5022	7	345
5023	7	346
5024	7	347
5025	7	348
5026	7	349
5027	7	350
5028	7	351
5029	7	352
5030	7	353
5031	7	354
5032	7	355
5033	7	356
5034	7	357
5035	7	358
5036	7	359
5037	7	360
5038	7	361
5039	7	362
5040	7	363
5041	7	364
5042	7	365
5043	7	366
5044	7	367
5045	7	368
5046	7	369
5047	7	370
5048	7	371
5049	7	372
5050	7	373
5051	7	374
5052	7	375
5053	7	376
5054	7	377
5055	7	378
5056	7	379
5057	7	380
5058	7	381
5059	7	382
5060	7	383
5061	7	384
5062	7	385
5063	7	386
5064	7	387
5065	7	388
5066	7	389
5067	7	390
5068	7	391
5069	7	392
5070	7	393
5071	7	394
5072	7	395
5073	7	396
5074	7	397
5075	7	398
5076	7	399
5077	7	400
5078	7	401
5079	7	402
5080	7	403
5081	7	404
5082	7	405
5083	7	406
5084	7	407
5085	7	408
5086	7	409
5087	7	410
5088	7	411
5089	7	412
5090	7	413
5091	7	414
5092	7	415
5093	7	416
5094	7	417
5095	7	418
5096	7	419
5097	7	420
5098	7	421
5099	7	422
5100	7	423
5101	7	424
5102	7	425
5103	7	426
5104	7	427
5105	7	428
5106	7	429
5107	7	430
5108	7	431
5109	7	432
5110	7	433
5111	7	434
5112	7	435
5113	7	436
5114	7	437
5115	7	438
5116	7	439
5117	7	440
5118	7	441
5119	7	442
5120	7	443
5121	7	444
5122	7	445
5123	7	446
5124	7	447
5125	7	448
5126	7	449
5127	7	450
5128	7	451
5129	7	452
5130	7	453
5131	7	454
5132	7	455
5133	7	456
5134	7	457
5135	7	458
5136	7	459
5137	7	460
5138	7	461
5139	7	462
5140	7	463
5141	7	464
5142	7	465
5143	7	466
5144	7	467
5145	7	468
5146	7	469
5147	7	470
5148	7	471
5149	7	472
5150	7	473
5151	7	474
5152	7	475
5153	7	476
5154	7	477
5155	7	478
5156	7	479
5157	7	480
5158	7	481
5159	7	482
5160	7	483
5161	7	484
5162	7	485
5163	7	486
5164	7	487
5165	7	488
5166	7	489
5167	7	490
5168	7	491
5169	7	492
5170	7	493
5171	7	494
5172	7	495
5173	7	496
5174	7	497
5175	7	498
5176	7	499
5177	7	500
5178	7	501
5179	7	502
5180	7	503
5181	7	504
5182	7	505
5183	7	506
5184	7	507
5185	7	508
5186	7	509
5187	7	510
5188	7	511
5189	7	512
5190	7	513
5191	7	514
5192	7	515
5193	7	516
5194	7	517
5195	7	518
5196	7	519
5197	7	520
5198	7	521
5199	7	522
5200	7	523
5201	7	524
5202	7	525
5203	7	526
5204	7	527
5205	7	528
5206	7	529
5207	7	530
5208	7	531
5209	7	532
5210	7	533
5211	7	534
5212	7	535
5213	7	536
5214	7	537
5215	7	538
5216	7	539
5217	7	540
5218	7	541
5219	7	542
5220	7	543
5221	7	544
5222	7	545
5223	7	546
5224	7	547
5225	7	548
5226	7	549
5227	7	550
5228	7	551
5229	7	552
5230	7	553
5231	7	554
5232	7	555
5233	7	556
5234	7	557
5235	7	558
5236	7	559
5237	7	560
5238	7	561
5239	7	562
5240	7	563
5241	7	564
5242	7	565
5243	7	566
5244	7	567
5245	7	568
5246	7	569
5247	7	570
5248	7	571
5249	7	572
5250	7	573
5251	7	574
5252	7	575
5253	7	576
5254	7	577
5255	7	578
5256	7	579
5257	7	580
5258	7	581
5259	7	582
5260	7	583
5261	7	584
5262	7	585
5263	7	586
5264	7	587
5265	7	588
5266	7	589
5267	7	590
5268	7	591
5269	7	592
5270	7	593
5271	7	594
5272	7	595
5273	7	596
5274	7	597
5275	7	598
5276	7	599
5277	7	600
5278	7	601
5279	7	602
5280	7	603
5281	7	604
5282	7	605
5283	7	606
5284	7	607
5285	7	608
5286	7	609
5287	7	610
5288	7	611
5289	7	612
5290	7	613
5291	7	614
5292	7	615
5293	7	616
5294	7	617
5295	7	618
5296	7	619
5297	7	620
5298	7	621
5299	7	622
5300	7	623
5301	7	624
5302	7	625
5303	7	626
5304	7	627
5305	7	628
5306	7	629
5307	7	630
5308	7	631
5309	7	632
5310	7	633
5311	7	634
5312	7	635
5313	7	636
5314	7	637
5315	7	638
5316	7	639
5317	7	640
5318	7	641
5319	7	642
5320	7	643
5321	7	644
5322	7	645
5323	7	646
5324	7	647
5325	7	648
5326	7	649
5327	7	650
5328	7	651
5329	7	652
5330	7	653
5331	7	654
5332	7	655
5333	7	656
5334	7	657
5335	7	658
5336	7	659
5337	7	660
5338	7	661
5339	7	662
5340	7	663
5341	7	664
5342	7	665
5343	7	666
5344	7	667
5345	7	668
5346	7	669
5347	7	670
5348	7	671
5349	7	672
5350	7	673
5351	7	674
5352	7	675
5353	7	676
5354	7	677
5355	7	678
5356	7	679
5357	7	680
5358	7	681
5359	7	682
5360	7	683
5361	7	684
5362	7	685
5363	7	686
5364	7	687
5365	7	688
5366	7	689
5367	7	690
5368	7	691
5369	7	692
5370	7	693
5371	7	694
5372	7	695
5373	7	696
5374	7	697
5375	7	698
5376	7	699
5377	7	700
5378	7	701
5379	7	702
5380	7	703
5381	7	704
5382	7	705
5383	7	706
5384	7	707
5385	7	708
5386	7	709
5387	7	710
5388	7	711
5389	7	712
5390	7	713
5391	7	714
5392	7	715
5393	7	716
5394	7	717
5395	7	718
5396	7	719
5397	7	720
5398	7	721
5399	7	722
5400	7	723
5401	7	724
5402	7	725
5403	7	726
5404	7	727
5405	7	728
5406	7	729
5407	7	730
5408	7	731
5409	7	732
5410	7	733
5411	7	734
5412	7	735
5413	7	736
5414	7	737
5415	7	738
5416	7	739
5417	7	740
5418	7	741
5419	7	742
5420	7	743
5421	7	744
5422	7	745
5423	7	746
5424	7	747
5425	7	748
5426	7	749
5427	7	750
5428	7	751
5429	7	752
5430	7	753
5431	7	754
5432	7	755
5433	7	756
5434	7	757
5435	7	758
5436	7	759
5437	7	760
5438	7	761
5439	7	762
5440	7	763
5441	7	764
5442	7	765
5443	7	766
5444	7	767
5445	7	768
5446	7	769
5447	7	770
5448	7	771
5449	7	772
5450	7	773
5451	7	774
5452	7	775
5453	7	776
5454	7	777
5455	7	778
5456	7	779
5457	7	780
5458	7	781
5459	7	782
5460	7	783
5461	7	784
5462	7	785
5463	7	786
5464	7	787
5465	7	788
5466	7	789
5467	7	790
5468	7	791
5469	7	792
5470	7	793
5471	7	794
5472	7	795
5473	7	796
5474	7	797
5475	7	798
5476	7	799
5477	7	800
5478	7	801
5479	7	802
5480	7	803
5481	7	804
5482	7	805
5483	7	806
5484	7	807
5485	7	808
5486	7	809
5487	7	810
5488	7	811
5489	7	812
5490	7	813
5491	7	814
5492	7	815
5493	7	816
5494	7	817
5495	7	818
5496	7	819
5497	7	820
5498	7	821
5499	7	822
5500	7	823
5501	7	824
5502	7	825
5503	7	826
5504	7	827
5505	7	828
5506	7	829
5507	7	830
5508	7	831
5509	7	832
5510	7	833
5511	7	834
5512	7	835
5513	7	836
5514	7	837
5515	7	838
5516	7	839
5517	7	840
5518	7	841
5519	7	842
5520	7	843
5521	7	844
5522	7	845
5523	7	846
5524	7	847
5525	7	848
5526	7	849
5527	7	850
5528	7	851
5529	7	852
5530	7	853
5531	7	854
5532	7	855
5533	7	856
5534	7	857
5535	7	858
5536	7	859
5537	7	860
5538	7	861
5539	7	862
5540	7	863
5541	7	864
5542	7	865
5543	7	866
5544	7	867
5545	7	868
5546	7	869
5547	7	870
5548	7	871
5549	7	872
5550	7	873
5551	7	874
5552	7	875
5553	7	876
5554	7	877
5555	7	878
5556	7	879
5557	7	880
5558	7	881
5559	7	882
5560	7	883
5561	7	884
5562	7	885
5563	7	886
5564	7	887
5565	7	888
5566	7	889
5567	7	890
5568	7	891
5569	7	892
5570	7	893
5571	7	894
5572	7	895
5573	7	896
5574	7	897
5575	7	898
5576	7	899
5577	7	900
5578	7	901
5579	7	902
5580	7	903
5581	7	904
5582	7	905
5583	7	906
5584	7	907
5585	7	908
5586	7	909
5587	7	910
5588	7	911
5589	7	912
5590	7	913
5591	7	914
5592	7	915
5593	7	916
5594	7	917
5595	7	918
5596	7	919
5597	7	920
5598	7	921
5599	7	922
5600	7	923
5601	7	924
5602	7	925
5603	7	926
5604	7	927
5605	7	928
5606	7	929
5607	7	930
5608	7	931
5609	7	932
5610	7	933
5611	7	934
5612	7	935
5613	7	936
5614	7	937
5615	7	938
5616	7	939
5617	7	940
5618	7	941
5619	7	942
5620	7	943
5621	7	944
5622	7	945
5623	7	946
5624	7	947
5625	7	948
5626	7	949
5627	7	950
5628	7	951
5629	7	952
5630	7	953
5631	7	954
5632	7	955
5633	7	956
5634	7	957
5635	7	958
5636	7	959
5637	7	960
5638	7	961
5639	7	962
5640	7	963
5641	7	964
5642	7	965
5643	7	966
5644	7	967
5645	7	968
5646	7	969
5647	7	970
5648	7	971
5649	7	972
5650	7	973
5651	7	974
5652	7	975
5653	7	976
5654	7	977
5655	7	978
5656	7	979
5657	7	980
5658	7	981
5659	7	982
5660	7	983
5661	7	984
5662	7	985
5663	7	986
5664	7	987
5665	7	988
5666	7	989
5667	7	990
5668	7	991
5669	7	992
5670	7	993
5671	7	994
5672	7	995
5673	7	996
5674	7	997
5675	7	998
5676	7	999
5677	7	1000
5678	7	1001
5679	7	1002
5680	7	1003
5681	7	1004
5682	7	1005
5683	7	1006
5684	7	1007
5685	7	1008
5686	7	1009
5687	7	1010
5688	7	1011
5689	7	1012
5690	7	1013
5691	7	1014
5692	7	1015
5693	7	1016
5694	7	1017
5695	7	1018
5696	7	1019
5697	7	1020
5698	7	1021
5699	7	1022
5700	7	1023
5701	7	1024
5702	7	1025
5703	7	1026
5704	7	1027
5705	7	1028
5706	7	1029
5707	7	1030
5708	7	1031
5709	7	1032
5710	7	1033
5711	7	1034
5712	7	1035
5713	7	1036
5714	7	1037
5715	7	1038
5716	7	1039
5717	7	1040
5718	7	1041
5719	7	1042
5720	7	1043
5721	7	1044
5722	7	1045
5723	7	1046
5724	7	1047
5725	7	1048
5726	7	1049
5727	7	1050
5728	7	1051
5729	7	1052
5730	7	1053
5731	7	1054
5732	7	1055
5733	7	1056
5734	7	1057
5735	7	1058
5736	7	1059
5737	7	1060
5738	7	1061
5739	7	1062
5740	7	1063
5741	7	1064
5742	7	1065
5743	7	1066
5744	7	1067
5745	7	1068
5746	7	1069
5747	7	1070
5748	7	1071
5749	7	1072
5750	7	1073
5751	7	1074
5752	7	1075
5753	7	1076
5754	7	1077
5755	7	1078
5756	7	1079
5757	7	1080
5758	7	1081
5759	7	1082
5760	7	1083
5761	7	1084
5762	7	1085
5763	7	1086
5764	7	1087
5765	7	1088
5766	7	1089
5767	7	1090
5768	7	1091
5769	7	1092
5770	7	1093
5771	7	1094
5772	7	1095
5773	7	1096
5774	7	1097
5775	7	1098
5776	7	1099
5777	7	1100
5778	7	1101
5779	7	1102
5780	7	1103
5781	7	1104
5782	7	1105
5783	7	1106
5784	7	1107
5785	7	1108
5786	7	1109
5787	7	1110
5788	7	1111
5789	7	1112
5790	7	1113
5791	7	1114
5792	7	1115
5793	7	1116
5794	7	1117
5795	7	1118
5796	7	1119
5797	7	1120
5798	7	1121
5799	7	1122
5800	7	1123
5801	7	1124
5802	7	1125
5803	7	1126
5804	7	1127
5805	7	1128
5806	7	1129
5807	7	1130
5808	7	1131
5809	7	1132
5810	7	1133
5811	7	1134
5812	7	1135
5813	7	1136
5814	7	1137
5815	7	1138
5816	7	1139
5817	7	1140
5818	7	1141
5819	7	1142
5820	7	1143
5821	7	1144
5822	7	1145
5823	7	1146
5824	7	1147
5825	7	1148
5826	7	1149
5827	7	1150
5828	7	1151
5829	7	1152
5830	7	1153
5831	7	1154
5832	7	1155
5833	7	1156
5834	7	1157
5835	7	1158
5836	7	1159
5837	7	1160
5838	7	1161
5839	7	1162
5840	7	1163
5841	7	1164
5842	7	1165
5843	7	1166
5844	7	1167
5845	7	1168
5846	7	1169
5847	7	1170
5848	7	1171
5849	7	1172
5850	7	1173
5851	7	1174
5852	7	1175
5853	7	1176
5854	7	1177
5855	7	1178
5856	7	1179
5857	7	1180
5858	7	1181
5859	7	1182
5860	7	1183
5861	7	1184
5862	7	1185
5863	7	1186
5864	7	1187
5865	7	1188
5866	7	1189
5867	7	1190
5868	7	1191
5869	7	1192
5870	7	1193
5871	7	1194
5872	7	1195
5873	7	1196
5874	7	1197
5875	7	1198
5876	7	1199
5877	7	1200
5878	7	1201
5879	7	1202
5880	7	1203
5881	7	1204
5882	7	1205
5883	7	1206
5884	7	1207
5885	7	1208
5886	7	1209
5887	7	1210
5888	7	1211
5889	7	1212
5890	7	1213
5891	7	1214
5892	7	1215
5893	7	1216
5894	7	1217
5895	7	1218
5896	7	1219
5897	7	1220
5898	7	1221
5899	7	1222
5900	7	1223
5901	7	1224
5902	7	1225
5903	7	1226
5904	7	1227
5905	7	1228
5906	7	1229
5907	7	1230
5908	7	1231
5909	7	1232
5910	7	1233
5911	7	1234
5912	7	1235
5913	7	1236
5914	7	1237
5915	7	1238
5916	7	1239
5917	7	1240
5918	7	1241
5919	7	1242
5920	7	1243
5921	7	1244
5922	7	1245
5923	7	1246
5924	7	1247
5925	7	1248
5926	7	1249
5927	7	1250
5928	7	1251
5929	7	1252
5930	7	1253
5931	7	1254
5932	7	1255
5933	7	1256
5934	7	1257
5935	7	1258
5936	7	1259
5937	7	1260
5938	7	1261
5939	7	1262
5940	7	1263
5941	7	1264
5942	7	1265
5943	7	1266
5944	7	1267
5945	7	1268
5946	7	1269
5947	7	1270
5948	7	1271
5949	7	1272
5950	7	1273
5951	7	1274
5952	7	1275
5953	7	1276
5954	7	1277
5955	7	1278
5956	7	1279
5957	7	1280
5958	7	1281
5959	7	1282
5960	7	1283
5961	7	1284
5962	7	1285
5963	7	1286
5964	7	1287
5965	7	1288
5966	7	1289
5967	7	1290
5968	7	1291
5969	7	1292
5970	7	1293
5971	7	1294
5972	7	1295
5973	7	1296
5974	7	1297
5975	7	1298
5976	7	1299
5977	7	1300
5978	7	1301
5979	7	1302
5980	7	1303
5981	7	1304
5982	7	1305
5983	7	1306
5984	7	1307
5985	7	1308
5986	7	1309
5987	7	1310
5988	7	1311
5989	7	1312
5990	7	1313
5991	7	1314
5992	7	1315
5993	7	1316
5994	7	1317
5995	7	1318
5996	7	1319
5997	7	1320
5998	7	1321
5999	7	1322
6000	7	1323
6001	7	1324
6002	7	1325
6003	7	1326
6004	7	1327
6005	7	1328
6006	7	1329
6007	7	1330
6008	7	1331
6009	7	1332
6010	7	1333
6011	7	1334
6012	7	1335
6013	7	1336
6014	7	1337
6015	7	1338
6016	7	1339
6017	7	1340
6018	7	1341
6019	7	1342
6020	7	1343
6021	7	1344
6022	7	1345
6023	7	1346
6024	7	1347
6025	7	1348
6026	7	1349
6027	7	1350
6028	7	1351
6029	7	1352
6030	7	1353
6031	7	1354
6032	7	1355
6033	7	1356
6034	7	1357
6035	7	1358
6036	7	1359
6037	7	1360
6038	7	1361
6039	7	1362
6040	7	1363
6041	8	1
6042	8	2
6043	8	3
6044	8	4
6045	8	5
6046	8	6
6047	8	7
6048	8	8
6049	8	9
6050	8	10
6051	8	11
6052	8	12
6053	8	13
6054	8	14
6055	8	15
6056	8	16
6057	8	17
6058	8	18
6059	8	19
6060	8	20
6061	8	21
6062	8	22
6063	8	23
6064	8	24
6065	8	25
6066	8	26
6067	8	27
6068	8	28
6069	8	29
6070	8	30
6071	8	31
6072	8	32
6073	8	33
6074	8	34
6075	8	35
6076	8	36
6077	8	37
6078	8	38
6079	8	39
6080	8	40
6081	8	41
6082	8	42
6083	8	43
6084	8	44
6085	8	45
6086	8	46
6087	8	47
6088	8	48
6089	8	49
6090	8	50
6091	8	51
6092	8	52
6093	8	53
6094	8	54
6095	8	55
6096	8	56
6097	8	57
6098	8	58
6099	8	59
6100	8	60
6101	8	61
6102	8	62
6103	8	63
6104	8	64
6105	8	65
6106	8	66
6107	8	67
6108	8	68
6109	8	69
6110	8	70
6111	8	71
6112	8	72
6113	8	73
6114	8	74
6115	8	75
6116	8	76
6117	8	77
6118	8	78
6119	8	79
6120	8	80
6121	8	81
6122	8	82
6123	8	83
6124	8	84
6125	8	85
6126	8	86
6127	8	87
6128	8	88
6129	8	89
6130	8	90
6131	8	91
6132	8	92
6133	8	93
6134	8	94
6135	8	95
6136	8	96
6137	8	97
6138	8	98
6139	8	99
6140	8	100
6141	8	101
6142	8	102
6143	8	103
6144	8	104
6145	8	105
6146	8	106
6147	8	107
6148	8	108
6149	8	109
6150	8	110
6151	8	111
6152	8	112
6153	8	113
6154	8	114
6155	8	115
6156	8	116
6157	8	117
6158	8	118
6159	8	119
6160	8	120
6161	8	121
6162	8	122
6163	8	123
6164	8	124
6165	8	125
6166	8	126
6167	8	127
6168	8	128
6169	8	129
6170	8	130
6171	8	131
6172	8	132
6173	8	133
6174	8	134
6175	8	135
6176	8	136
6177	8	137
6178	8	138
6179	8	139
6180	8	140
6181	8	141
6182	8	142
6183	8	143
6184	8	144
6185	8	145
6186	8	146
6187	8	147
6188	8	148
6189	8	149
6190	8	150
6191	8	151
6192	8	152
6193	8	153
6194	8	154
6195	8	155
6196	8	156
6197	8	157
6198	8	158
6199	8	159
6200	8	160
6201	8	161
6202	8	162
6203	8	163
6204	8	164
6205	8	165
6206	8	166
6207	8	167
6208	8	168
6209	8	169
6210	8	170
6211	8	171
6212	8	172
6213	8	173
6214	8	174
6215	8	175
6216	8	176
6217	8	177
6218	8	178
6219	8	179
6220	8	180
6221	8	181
6222	8	182
6223	8	183
6224	8	184
6225	8	185
6226	8	186
6227	8	187
6228	8	188
6229	8	189
6230	8	190
6231	8	191
6232	8	192
6233	8	193
6234	8	194
6235	8	195
6236	8	196
6237	8	197
6238	8	198
6239	8	199
6240	8	200
6241	8	201
6242	8	202
6243	8	203
6244	8	204
6245	8	205
6246	8	206
6247	8	207
6248	8	208
6249	8	209
6250	8	210
6251	8	211
6252	8	212
6253	8	213
6254	8	214
6255	8	215
6256	8	216
6257	8	217
6258	8	218
6259	8	219
6260	8	220
6261	8	221
6262	8	222
6263	8	223
6264	8	224
6265	8	225
6266	8	226
6267	8	227
6268	8	228
6269	8	229
6270	8	230
6271	8	231
6272	8	232
6273	8	233
6274	8	234
6275	8	235
6276	8	236
6277	8	237
6278	8	238
6279	8	239
6280	8	240
6281	8	241
6282	8	242
6283	8	243
6284	8	244
6285	8	245
6286	8	246
6287	8	247
6288	8	248
6289	8	249
6290	8	250
6291	8	251
6292	8	252
6293	8	253
6294	8	254
6295	8	255
6296	8	256
6297	8	257
6298	8	258
6299	8	259
6300	8	260
6301	8	261
6302	8	262
6303	8	263
6304	8	264
6305	8	265
6306	8	266
6307	8	267
6308	8	268
6309	8	269
6310	8	270
6311	8	271
6312	8	272
6313	8	273
6314	8	274
6315	8	275
6316	8	276
6317	8	277
6318	8	278
6319	8	279
6320	8	280
6321	8	281
6322	8	282
6323	8	283
6324	8	284
6325	8	285
6326	8	286
6327	8	287
6328	8	288
6329	8	289
6330	8	290
6331	8	291
6332	8	292
6333	8	293
6334	8	294
6335	8	295
6336	8	296
6337	8	297
6338	8	298
6339	8	299
6340	8	300
6341	8	301
6342	8	302
6343	8	303
6344	8	304
6345	8	305
6346	8	306
6347	8	307
6348	8	308
6349	8	309
6350	8	310
6351	8	311
6352	8	312
6353	8	313
6354	8	314
6355	8	315
6356	8	316
6357	8	317
6358	8	318
6359	8	319
6360	8	320
6361	8	321
6362	8	322
6363	8	323
6364	8	324
6365	8	325
6366	8	326
6367	8	327
6368	8	328
6369	8	329
6370	8	330
6371	8	331
6372	8	332
6373	8	333
6374	8	334
6375	8	335
6376	8	336
6377	8	337
6378	8	338
6379	8	339
6380	8	340
6381	8	341
6382	8	342
6383	8	343
6384	8	344
6385	8	345
6386	8	346
6387	8	347
6388	8	348
6389	8	349
6390	8	350
6391	8	351
6392	8	352
6393	8	353
6394	8	354
6395	8	355
6396	8	356
6397	8	357
6398	8	358
6399	8	359
6400	8	360
6401	8	361
6402	8	362
6403	8	363
6404	8	364
6405	8	365
6406	8	366
6407	8	367
6408	8	368
6409	8	369
6410	8	370
6411	8	371
6412	8	372
6413	8	373
6414	8	374
6415	8	375
6416	8	376
6417	8	377
6418	8	378
6419	8	379
6420	8	380
6421	8	381
6422	8	382
6423	8	383
6424	8	384
6425	8	385
6426	8	386
6427	8	387
6428	8	388
6429	8	389
6430	8	390
6431	8	391
6432	8	392
6433	8	393
6434	8	394
6435	8	395
6436	8	396
6437	8	397
6438	8	398
6439	8	399
6440	8	400
6441	8	401
6442	8	402
6443	8	403
6444	8	404
6445	8	405
6446	8	406
6447	8	407
6448	8	408
6449	8	409
6450	8	410
6451	8	411
6452	8	412
6453	8	413
6454	8	414
6455	8	415
6456	8	416
6457	8	417
6458	8	418
6459	8	419
6460	8	420
6461	8	421
6462	8	422
6463	8	423
6464	8	424
6465	8	425
6466	8	426
6467	8	427
6468	8	428
6469	8	429
6470	8	430
6471	8	431
6472	8	432
6473	8	433
6474	8	434
6475	8	435
6476	8	436
6477	8	437
6478	8	438
6479	8	439
6480	8	440
6481	8	441
6482	8	442
6483	8	443
6484	8	444
6485	8	445
6486	8	446
6487	8	447
6488	8	448
6489	8	449
6490	8	450
6491	8	451
6492	8	452
6493	8	453
6494	8	454
6495	8	455
6496	8	456
6497	8	457
6498	8	458
6499	8	459
6500	8	460
6501	8	461
6502	8	462
6503	8	463
6504	8	464
6505	8	465
6506	8	466
6507	8	467
6508	8	468
6509	8	469
6510	8	470
6511	8	471
6512	8	472
6513	8	473
6514	8	474
6515	8	475
6516	8	476
6517	8	477
6518	8	478
6519	8	479
6520	8	480
6521	8	481
6522	8	482
6523	8	483
6524	8	484
6525	8	485
6526	8	486
6527	8	487
6528	8	488
6529	8	489
6530	8	490
6531	8	491
6532	8	492
6533	8	493
6534	8	494
6535	8	495
6536	8	496
6537	8	497
6538	8	498
6539	8	499
6540	8	500
6541	8	501
6542	8	502
6543	8	503
6544	8	504
6545	8	505
6546	8	506
6547	8	507
6548	8	508
6549	8	509
6550	8	510
6551	8	511
6552	8	512
6553	8	513
6554	8	514
6555	8	515
6556	8	516
6557	8	517
6558	8	518
6559	8	519
6560	8	520
6561	8	521
6562	8	522
6563	8	523
6564	8	524
6565	8	525
6566	8	526
6567	8	527
6568	8	528
6569	8	529
6570	8	530
6571	8	531
6572	8	532
6573	8	533
6574	8	534
6575	8	535
6576	8	536
6577	8	537
6578	8	538
6579	8	539
6580	8	540
6581	8	541
6582	8	542
6583	8	543
6584	8	544
6585	8	545
6586	8	546
6587	8	547
6588	8	548
6589	8	549
6590	8	550
6591	8	551
6592	8	552
6593	8	553
6594	8	554
6595	8	555
6596	8	556
6597	8	557
6598	8	558
6599	8	559
6600	8	560
6601	8	561
6602	8	562
6603	8	563
6604	8	564
6605	8	565
6606	8	566
6607	8	567
6608	8	568
6609	8	569
6610	8	570
6611	8	571
6612	8	572
6613	8	573
6614	8	574
6615	8	575
6616	8	576
6617	8	577
6618	8	578
6619	8	579
6620	8	580
6621	8	581
6622	8	582
6623	8	583
6624	8	584
6625	8	585
6626	8	586
6627	8	587
6628	8	588
6629	8	589
6630	8	590
6631	8	591
6632	8	592
6633	8	593
6634	8	594
6635	8	595
6636	8	596
6637	8	597
6638	8	598
6639	8	599
6640	8	600
6641	8	601
6642	8	602
6643	8	603
6644	8	604
6645	8	605
6646	8	606
6647	8	607
6648	8	608
6649	8	609
6650	8	610
6651	8	611
6652	8	612
6653	8	613
6654	8	614
6655	8	615
6656	8	616
6657	8	617
6658	8	618
6659	8	619
6660	8	620
6661	8	621
6662	8	622
6663	8	623
6664	8	624
6665	8	625
6666	8	626
6667	8	627
6668	8	628
6669	8	629
6670	8	630
6671	8	631
6672	8	632
6673	8	633
6674	8	634
6675	8	635
6676	8	636
6677	8	637
6678	8	638
6679	8	639
6680	8	640
6681	8	641
6682	8	642
6683	8	643
6684	8	644
6685	8	645
6686	8	646
6687	8	647
6688	8	648
6689	8	649
6690	8	650
6691	8	651
6692	8	652
6693	8	653
6694	8	654
6695	8	655
6696	8	656
6697	8	657
6698	8	658
6699	8	659
6700	8	660
6701	8	661
6702	8	662
6703	8	663
6704	8	664
6705	8	665
6706	8	666
6707	8	667
6708	8	668
6709	8	669
6710	8	670
6711	8	671
6712	8	672
6713	8	673
6714	8	674
6715	8	675
6716	8	676
6717	8	677
6718	8	678
6719	8	679
6720	8	680
6721	8	681
6722	8	682
6723	8	683
6724	8	684
6725	8	685
6726	8	686
6727	8	687
6728	8	688
6729	8	689
6730	8	690
6731	8	691
6732	8	692
6733	8	693
6734	8	694
6735	8	695
6736	8	696
6737	8	697
6738	8	698
6739	8	699
6740	8	700
6741	9	1
6742	9	2
6743	9	3
6744	9	4
6745	9	5
6746	9	6
6747	9	7
6748	9	8
6749	9	9
6750	9	10
6751	9	11
6752	9	12
6753	9	13
6754	9	14
6755	9	15
6756	9	16
6757	9	17
6758	9	18
6759	9	19
6760	9	20
6761	9	21
6762	9	22
6763	9	23
6764	9	24
6765	9	25
6766	9	26
6767	9	27
6768	9	28
6769	9	29
6770	9	30
6771	9	31
6772	9	32
6773	9	33
6774	9	34
6775	9	35
6776	9	36
6777	9	37
6778	9	38
6779	9	39
6780	9	40
6781	9	41
6782	9	42
6783	9	43
6784	9	44
6785	9	45
6786	9	46
6787	9	47
6788	9	48
6789	9	49
6790	9	50
6791	9	51
6792	9	52
6793	9	53
6794	9	54
6795	9	55
6796	9	56
6797	9	57
6798	9	58
6799	9	59
6800	9	60
6801	9	61
6802	9	62
6803	9	63
6804	9	64
6805	9	65
6806	9	66
6807	9	67
6808	9	68
6809	9	69
6810	9	70
6811	9	71
6812	9	72
6813	9	73
6814	9	74
6815	9	75
6816	9	76
6817	9	77
6818	9	78
6819	9	79
6820	9	80
6821	9	81
6822	9	82
6823	9	83
6824	9	84
6825	9	85
6826	9	86
6827	9	87
6828	9	88
6829	9	89
6830	9	90
6831	9	91
6832	9	92
6833	9	93
6834	9	94
6835	9	95
6836	9	96
6837	9	97
6838	9	98
6839	9	99
6840	9	100
6841	9	101
6842	9	102
6843	9	103
6844	9	104
6845	9	105
6846	9	106
6847	9	107
6848	9	108
6849	9	109
6850	9	110
6851	9	111
6852	9	112
6853	9	113
6854	9	114
6855	9	115
6856	9	116
6857	9	117
6858	9	118
6859	9	119
6860	9	120
6861	9	121
6862	9	122
6863	9	123
6864	9	124
6865	9	125
6866	9	126
6867	9	127
6868	9	128
6869	9	129
6870	9	130
6871	9	131
6872	9	132
6873	9	133
6874	9	134
6875	9	135
6876	9	136
6877	9	137
6878	9	138
6879	9	139
6880	9	140
6881	9	141
6882	9	142
6883	9	143
6884	9	144
6885	9	145
6886	9	146
6887	9	147
6888	9	148
6889	9	149
6890	9	150
6891	9	151
6892	9	152
6893	9	153
6894	9	154
6895	9	155
6896	9	156
6897	9	157
6898	9	158
6899	9	159
6900	9	160
6901	9	161
6902	9	162
6903	9	163
6904	9	164
6905	9	165
6906	9	166
6907	9	167
6908	9	168
6909	9	169
6910	9	170
6911	9	171
6912	9	172
6913	9	173
6914	9	174
6915	9	175
6916	9	176
6917	9	177
6918	9	178
6919	9	179
6920	9	180
6921	9	181
6922	9	182
6923	9	183
6924	9	184
6925	9	185
6926	9	186
6927	9	187
6928	9	188
6929	9	189
6930	9	190
6931	9	191
6932	9	192
6933	9	193
6934	9	194
6935	9	195
6936	9	196
6937	9	197
6938	9	198
6939	9	199
6940	9	200
6941	9	201
6942	9	202
6943	9	203
6944	9	204
6945	9	205
6946	9	206
6947	9	207
6948	9	208
6949	9	209
6950	9	210
6951	9	211
6952	9	212
6953	9	213
6954	9	214
6955	9	215
6956	9	216
6957	9	217
6958	9	218
6959	9	219
6960	9	220
6961	9	221
6962	9	222
6963	9	223
6964	9	224
6965	9	225
6966	9	226
6967	9	227
6968	9	228
6969	9	229
6970	9	230
6971	9	231
6972	9	232
6973	9	233
6974	9	234
6975	9	235
6976	9	236
6977	9	237
6978	9	238
6979	9	239
6980	9	240
6981	9	241
6982	9	242
6983	9	243
6984	9	244
6985	9	245
6986	9	246
6987	9	247
6988	9	248
6989	9	249
6990	9	250
6991	9	251
6992	9	252
6993	9	253
6994	9	254
6995	9	255
6996	9	256
6997	9	257
6998	9	258
6999	9	259
7000	9	260
7001	9	261
7002	9	262
7003	9	263
7004	9	264
7005	9	265
7006	9	266
7007	9	267
7008	9	268
7009	9	269
7010	9	270
7011	9	271
7012	9	272
7013	9	273
7014	9	274
7015	9	275
7016	9	276
7017	9	277
7018	9	278
7019	9	279
7020	9	280
7021	9	281
7022	9	282
7023	9	283
7024	9	284
7025	9	285
7026	9	286
7027	9	287
7028	9	288
7029	9	289
7030	9	290
7031	9	291
7032	9	292
7033	9	293
7034	9	294
7035	9	295
7036	9	296
7037	9	297
7038	9	298
7039	9	299
7040	9	300
7041	9	301
7042	9	302
7043	9	303
7044	9	304
7045	9	305
7046	9	306
7047	9	307
7048	9	308
7049	9	309
7050	9	310
7051	9	311
7052	9	312
7053	9	313
7054	9	314
7055	9	315
7056	9	316
7057	9	317
7058	9	318
7059	9	319
7060	9	320
7061	9	321
7062	9	322
7063	9	323
7064	9	324
7065	9	325
7066	9	326
7067	9	327
7068	9	328
7069	9	329
7070	9	330
7071	9	331
7072	9	332
7073	9	333
7074	9	334
7075	9	335
7076	9	336
7077	9	337
7078	9	338
7079	9	339
7080	9	340
7081	9	341
7082	9	342
7083	9	343
7084	9	344
7085	9	345
7086	9	346
7087	9	347
7088	9	348
7089	9	349
7090	9	350
7091	9	351
7092	9	352
7093	9	353
7094	9	354
7095	9	355
7096	9	356
7097	9	357
7098	9	358
7099	9	359
7100	9	360
7101	9	361
7102	9	362
7103	9	363
7104	9	364
7105	9	365
7106	9	366
7107	9	367
7108	9	368
7109	9	369
7110	9	370
7111	9	371
7112	9	372
7113	9	373
7114	9	374
7115	9	375
7116	9	376
7117	9	377
7118	9	378
7119	9	379
7120	9	380
7121	9	381
7122	9	382
7123	9	383
7124	9	384
7125	9	385
7126	9	386
7127	9	387
7128	9	388
7129	9	389
7130	9	390
7131	9	391
7132	9	392
7133	9	393
7134	9	394
7135	9	395
7136	9	396
7137	9	397
7138	9	398
7139	9	399
7140	9	400
7141	9	401
7142	9	402
7143	9	403
7144	9	404
7145	9	405
7146	9	406
7147	9	407
7148	9	408
7149	9	409
7150	9	410
7151	9	411
7152	9	412
7153	9	413
7154	9	414
7155	9	415
7156	9	416
7157	9	417
7158	9	418
7159	9	419
7160	9	420
7161	9	421
7162	9	422
7163	9	423
7164	9	424
7165	9	425
7166	9	426
7167	9	427
7168	9	428
7169	9	429
7170	9	430
7171	9	431
7172	9	432
7173	9	433
7174	9	434
7175	9	435
7176	9	436
7177	9	437
7178	9	438
7179	9	439
7180	9	440
7181	9	441
7182	9	442
7183	9	443
7184	9	444
7185	9	445
7186	9	446
7187	9	447
7188	9	448
7189	9	449
7190	9	450
7191	9	451
7192	9	452
7193	9	453
7194	9	454
7195	9	455
7196	9	456
7197	9	457
7198	9	458
7199	9	459
7200	9	460
7201	9	461
7202	9	462
7203	9	463
7204	9	464
7205	9	465
7206	9	466
7207	9	467
7208	9	468
7209	9	469
7210	9	470
7211	9	471
7212	9	472
7213	9	473
7214	9	474
7215	9	475
7216	9	476
7217	9	477
7218	9	478
7219	9	479
7220	9	480
7221	9	481
7222	9	482
7223	9	483
7224	9	484
7225	9	485
7226	9	486
7227	9	487
7228	9	488
7229	9	489
7230	9	490
7231	9	491
7232	9	492
7233	9	493
7234	9	494
7235	9	495
7236	9	496
7237	9	497
7238	9	498
7239	9	499
7240	9	500
7241	9	501
7242	9	502
7243	9	503
7244	9	504
7245	9	505
7246	9	506
7247	9	507
7248	9	508
7249	9	509
7250	9	510
7251	9	511
7252	9	512
7253	9	513
7254	9	514
7255	9	515
7256	9	516
7257	9	517
7258	9	518
7259	9	519
7260	9	520
7261	9	521
7262	9	522
7263	9	523
7264	9	524
7265	9	525
7266	9	526
7267	9	527
7268	9	528
7269	9	529
7270	9	530
7271	9	531
7272	9	532
7273	9	533
7274	9	534
7275	9	535
7276	9	536
7277	9	537
7278	9	538
7279	9	539
7280	9	540
7281	9	541
7282	9	542
7283	9	543
7284	9	544
7285	9	545
7286	9	546
7287	9	547
7288	9	548
7289	9	549
7290	9	550
7291	10	1
7292	10	2
7293	10	3
7294	10	4
7295	10	5
7296	10	6
7297	10	7
7298	10	8
7299	10	9
7300	10	10
7301	10	11
7302	10	12
7303	10	13
7304	10	14
7305	10	15
7306	10	16
7307	10	17
7308	10	18
7309	10	19
7310	10	20
7311	10	21
7312	10	22
7313	10	23
7314	10	24
7315	10	25
7316	10	26
7317	10	27
7318	10	28
7319	10	29
7320	10	30
7321	10	31
7322	10	32
7323	10	33
7324	10	34
7325	10	35
7326	10	36
7327	10	37
7328	10	38
7329	10	39
7330	10	40
7331	10	41
7332	10	42
7333	10	43
7334	10	44
7335	10	45
7336	10	46
7337	10	47
7338	10	48
7339	10	49
7340	10	50
7341	10	51
7342	10	52
7343	10	53
7344	10	54
7345	10	55
7346	10	56
7347	10	57
7348	10	58
7349	10	59
7350	10	60
7351	10	61
7352	10	62
7353	10	63
7354	10	64
7355	10	65
7356	10	66
7357	10	67
7358	10	68
7359	10	69
7360	10	70
7361	10	71
7362	10	72
7363	10	73
7364	10	74
7365	10	75
7366	10	76
7367	10	77
7368	10	78
7369	10	79
7370	10	80
7371	10	81
7372	10	82
7373	10	83
7374	10	84
7375	10	85
7376	10	86
7377	10	87
7378	10	88
7379	10	89
7380	10	90
7381	10	91
7382	10	92
7383	10	93
7384	10	94
7385	10	95
7386	10	96
7387	10	97
7388	10	98
7389	10	99
7390	10	100
7391	10	101
7392	10	102
7393	10	103
7394	10	104
7395	10	105
7396	10	106
7397	10	107
7398	10	108
7399	10	109
7400	10	110
7401	10	111
7402	10	112
7403	10	113
7404	10	114
7405	10	115
7406	10	116
7407	10	117
7408	10	118
7409	10	119
7410	10	120
7411	10	121
7412	10	122
7413	10	123
7414	10	124
7415	10	125
7416	10	126
7417	10	127
7418	10	128
7419	10	129
7420	10	130
7421	10	131
7422	10	132
7423	10	133
7424	10	134
7425	10	135
7426	10	136
7427	10	137
7428	10	138
7429	10	139
7430	10	140
7431	10	141
7432	10	142
7433	10	143
7434	10	144
7435	10	145
7436	10	146
7437	10	147
7438	10	148
7439	10	149
7440	10	150
7441	10	151
7442	10	152
7443	10	153
7444	10	154
7445	10	155
7446	10	156
7447	10	157
7448	10	158
7449	10	159
7450	10	160
7451	10	161
7452	10	162
7453	10	163
7454	10	164
7455	10	165
7456	10	166
7457	10	167
7458	10	168
7459	10	169
7460	10	170
7461	10	171
7462	10	172
7463	10	173
7464	10	174
7465	10	175
7466	10	176
7467	10	177
7468	10	178
7469	10	179
7470	10	180
7471	10	181
7472	10	182
7473	10	183
7474	10	184
7475	10	185
7476	10	186
7477	10	187
7478	10	188
7479	10	189
7480	10	190
7481	10	191
7482	10	192
7483	10	193
7484	10	194
7485	10	195
7486	10	196
7487	10	197
7488	10	198
7489	10	199
7490	10	200
7491	10	201
7492	10	202
7493	10	203
7494	10	204
7495	10	205
7496	10	206
7497	10	207
7498	10	208
7499	10	209
7500	10	210
7501	10	211
7502	10	212
7503	10	213
7504	10	214
7505	10	215
7506	10	216
7507	10	217
7508	10	218
7509	10	219
7510	10	220
7511	10	221
7512	10	222
7513	10	223
7514	10	224
7515	10	225
7516	10	226
7517	10	227
7518	10	228
7519	10	229
7520	10	230
7521	10	231
7522	10	232
7523	10	233
7524	10	234
7525	10	235
7526	10	236
7527	10	237
7528	10	238
7529	10	239
7530	10	240
7531	10	241
7532	10	242
7533	10	243
7534	10	244
7535	10	245
7536	10	246
7537	10	247
7538	10	248
7539	10	249
7540	10	250
7541	10	251
7542	10	252
7543	10	253
7544	10	254
7545	10	255
7546	10	256
7547	10	257
7548	10	258
7549	10	259
7550	10	260
7551	10	261
7552	10	262
7553	10	263
7554	10	264
7555	10	265
7556	10	266
7557	10	267
7558	10	268
7559	10	269
7560	10	270
7561	10	271
7562	10	272
7563	10	273
7564	10	274
7565	10	275
7566	10	276
7567	10	277
7568	10	278
7569	10	279
7570	10	280
7571	10	281
7572	10	282
7573	10	283
7574	10	284
7575	10	285
7576	10	286
7577	10	287
7578	10	288
7579	10	289
7580	10	290
7581	10	291
7582	10	292
7583	10	293
7584	10	294
7585	10	295
7586	10	296
7587	10	297
7588	10	298
7589	10	299
7590	10	300
7591	10	301
7592	10	302
7593	10	303
7594	10	304
7595	10	305
7596	10	306
7597	10	307
7598	10	308
7599	10	309
7600	10	310
7601	10	311
7602	10	312
7603	10	313
7604	10	314
7605	10	315
7606	10	316
7607	10	317
7608	10	318
7609	10	319
7610	10	320
7611	10	321
7612	10	322
7613	10	323
7614	10	324
7615	10	325
7616	10	326
7617	10	327
7618	10	328
7619	10	329
7620	10	330
7621	10	331
7622	10	332
7623	10	333
7624	10	334
7625	10	335
7626	10	336
7627	10	337
7628	10	338
7629	10	339
7630	10	340
7631	10	341
7632	10	342
7633	10	343
7634	10	344
7635	10	345
7636	10	346
7637	10	347
7638	10	348
7639	10	349
7640	10	350
7641	10	351
7642	10	352
7643	10	353
7644	10	354
7645	10	355
7646	10	356
7647	10	357
7648	10	358
7649	10	359
7650	10	360
7651	10	361
7652	10	362
7653	10	363
7654	10	364
7655	10	365
7656	10	366
7657	10	367
7658	10	368
7659	10	369
7660	10	370
7661	10	371
7662	10	372
7663	10	373
7664	10	374
7665	10	375
7666	10	376
7667	10	377
7668	10	378
7669	10	379
7670	10	380
7671	10	381
7672	10	382
7673	10	383
7674	10	384
7675	10	385
7676	10	386
7677	10	387
7678	10	388
7679	10	389
7680	10	390
7681	10	391
7682	10	392
7683	10	393
7684	10	394
7685	10	395
7686	10	396
7687	10	397
7688	10	398
7689	10	399
7690	10	400
7691	10	401
7692	10	402
7693	10	403
7694	10	404
7695	10	405
7696	10	406
7697	10	407
7698	10	408
7699	10	409
7700	10	410
7701	10	411
7702	10	412
7703	10	413
7704	10	414
7705	10	415
7706	10	416
7707	10	417
7708	10	418
7709	10	419
7710	10	420
7711	10	421
7712	10	422
7713	10	423
7714	10	424
7715	10	425
7716	10	426
7717	10	427
7718	10	428
7719	10	429
7720	10	430
7721	10	431
7722	10	432
7723	10	433
7724	10	434
7725	10	435
7726	10	436
7727	10	437
7728	10	438
7729	10	439
7730	10	440
7731	10	441
7732	10	442
7733	10	443
7734	10	444
7735	10	445
7736	10	446
7737	10	447
7738	10	448
7739	10	449
7740	10	450
7741	10	451
7742	10	452
7743	10	453
7744	10	454
7745	10	455
7746	10	456
7747	10	457
7748	10	458
7749	10	459
7750	10	460
7751	10	461
7752	10	462
7753	10	463
7754	10	464
7755	10	465
7756	10	466
7757	10	467
7758	10	468
7759	10	469
7760	10	470
7761	10	471
7762	10	472
7763	10	473
7764	10	474
7765	10	475
7766	10	476
7767	10	477
7768	10	478
7769	10	479
7770	10	480
7771	10	481
7772	10	482
7773	10	483
7774	10	484
7775	10	485
7776	10	486
7777	10	487
7778	10	488
7779	10	489
7780	10	490
7781	10	491
7782	10	492
7783	10	493
7784	10	494
7785	10	495
7786	10	496
7787	10	497
7788	10	498
7789	10	499
7790	10	500
7791	10	501
7792	10	502
7793	10	503
7794	10	504
7795	10	505
7796	10	506
7797	10	507
7798	10	508
7799	10	509
7800	10	510
7801	10	511
7802	10	512
7803	10	513
7804	10	514
7805	10	515
7806	10	516
7807	10	517
7808	10	518
7809	10	519
7810	10	520
7811	10	521
7812	10	522
7813	10	523
7814	10	524
7815	10	525
7816	10	526
7817	10	527
7818	10	528
7819	10	529
7820	10	530
7821	10	531
7822	10	532
7823	10	533
7824	10	534
7825	10	535
7826	10	536
7827	10	537
7828	10	538
7829	10	539
7830	10	540
7831	10	541
7832	10	542
7833	10	543
7834	10	544
7835	10	545
7836	10	546
7837	10	547
7838	10	548
7839	10	549
7840	10	550
7841	10	551
7842	10	552
7843	10	553
7844	10	554
7845	10	555
7846	10	556
7847	10	557
7848	10	558
7849	10	559
7850	10	560
7851	10	561
7852	10	562
7853	10	563
7854	10	564
7855	10	565
7856	10	566
7857	10	567
7858	10	568
7859	10	569
7860	10	570
7861	10	571
7862	10	572
7863	10	573
7864	10	574
7865	10	575
7866	10	576
7867	10	577
7868	10	578
7869	10	579
7870	10	580
7871	10	581
7872	10	582
7873	10	583
7874	10	584
7875	10	585
7876	10	586
7877	10	587
7878	10	588
7879	10	589
7880	10	590
7881	10	591
7882	10	592
7883	10	593
7884	10	594
7885	10	595
7886	10	596
7887	10	597
7888	10	598
7889	10	599
7890	10	600
7891	10	601
7892	10	602
7893	10	603
7894	10	604
7895	10	605
7896	10	606
7897	10	607
7898	10	608
7899	10	609
7900	10	610
7901	10	611
7902	10	612
7903	10	613
7904	10	614
7905	10	615
7906	10	616
7907	10	617
7908	10	618
7909	10	619
7910	10	620
7911	10	621
7912	10	622
7913	10	623
7914	10	624
7915	10	625
7916	10	626
7917	10	627
7918	10	628
7919	10	629
7920	10	630
7921	10	631
7922	10	632
7923	10	633
7924	10	634
7925	10	635
7926	10	636
7927	10	637
7928	10	638
7929	10	639
7930	10	640
7931	10	641
7932	10	642
7933	10	643
7934	10	644
7935	10	645
7936	10	646
7937	10	647
7938	10	648
7939	10	649
7940	10	650
7941	10	651
7942	10	652
7943	10	653
7944	10	654
7945	10	655
7946	10	656
7947	10	657
7948	10	658
7949	10	659
7950	10	660
7951	10	661
7952	10	662
7953	10	663
7954	10	664
7955	10	665
7956	10	666
7957	10	667
7958	10	668
7959	10	669
7960	10	670
7961	10	671
7962	10	672
7963	10	673
7964	10	674
7965	10	675
7966	10	676
7967	10	677
7968	10	678
7969	10	679
7970	10	680
7971	10	681
7972	10	682
7973	10	683
7974	10	684
7975	10	685
7976	10	686
7977	10	687
7978	10	688
7979	10	689
7980	10	690
7981	10	691
7982	10	692
7983	10	693
7984	10	694
7985	10	695
7986	10	696
7987	10	697
7988	10	698
7989	10	699
7990	10	700
7991	10	701
7992	10	702
7993	10	703
7994	10	704
7995	10	705
7996	10	706
7997	10	707
7998	10	708
7999	10	709
8000	10	710
8001	10	711
8002	10	712
8003	10	713
8004	10	714
8005	10	715
8006	10	716
8007	10	717
8008	10	718
8009	10	719
8010	10	720
8011	10	721
8012	10	722
8013	10	723
8014	10	724
8015	10	725
8016	10	726
8017	10	727
8018	10	728
8019	10	729
8020	10	730
8021	10	731
8022	10	732
8023	10	733
8024	10	734
8025	10	735
8026	10	736
8027	10	737
8028	10	738
8029	10	739
8030	10	740
8031	10	741
8032	10	742
8033	10	743
8034	10	744
8035	10	745
8036	10	746
8037	10	747
8038	10	748
8039	10	749
8040	10	750
8041	10	751
8042	10	752
8043	10	753
8044	10	754
8045	10	755
8046	10	756
8047	10	757
8048	10	758
8049	10	759
8050	10	760
8051	10	761
8052	10	762
8053	10	763
8054	10	764
8055	10	765
8056	10	766
8057	10	767
8058	10	768
8059	10	769
8060	10	770
8061	10	771
8062	10	772
8063	10	773
8064	10	774
8065	10	775
8066	10	776
8067	10	777
8068	10	778
8069	10	779
8070	10	780
8071	10	781
8072	10	782
8073	10	783
8074	10	784
8075	10	785
8076	10	786
8077	10	787
8078	10	788
8079	10	789
8080	10	790
8081	10	791
8082	10	792
8083	10	793
8084	10	794
8085	10	795
8086	10	796
8087	10	797
8088	10	798
8089	10	799
8090	10	800
8091	10	801
8092	10	802
8093	10	803
8094	10	804
8095	10	805
8096	10	806
8097	10	807
8098	10	808
8099	10	809
8100	10	810
8101	10	811
8102	10	812
8103	10	813
8104	10	814
8105	10	815
8106	10	816
8107	10	817
8108	10	818
8109	10	819
8110	10	820
8111	10	821
8112	10	822
8113	10	823
8114	10	824
8115	10	825
8116	10	826
8117	10	827
8118	10	828
8119	10	829
8120	10	830
8121	10	831
8122	10	832
8123	10	833
8124	10	834
8125	10	835
8126	10	836
8127	10	837
8128	10	838
8129	10	839
8130	10	840
8131	10	841
8132	10	842
8133	10	843
8134	10	844
8135	10	845
8136	10	846
8137	10	847
8138	10	848
8139	10	849
8140	10	850
8141	10	851
8142	10	852
8143	10	853
8144	10	854
8145	10	855
8146	10	856
8147	10	857
8148	10	858
8149	10	859
8150	10	860
8151	10	861
8152	10	862
8153	10	863
8154	10	864
8155	10	865
8156	10	866
8157	10	867
8158	10	868
8159	10	869
8160	10	870
8161	10	871
8162	10	872
8163	10	873
8164	10	874
8165	10	875
8166	10	876
8167	10	877
8168	10	878
8169	10	879
8170	10	880
8171	10	881
8172	10	882
8173	10	883
8174	10	884
8175	10	885
8176	10	886
8177	10	887
8178	10	888
8179	10	889
8180	10	890
8181	10	891
8182	10	892
8183	10	893
8184	10	894
8185	10	895
8186	10	896
8187	10	897
8188	10	898
8189	10	899
8190	10	900
8191	10	901
8192	10	902
8193	10	903
8194	10	904
8195	10	905
8196	10	906
8197	10	907
8198	10	908
8199	10	909
8200	10	910
8201	10	911
8202	10	912
8203	10	913
8204	10	914
8205	10	915
8206	10	916
8207	10	917
8208	10	918
8209	10	919
8210	10	920
8211	10	921
8212	10	922
8213	10	923
8214	10	924
8215	10	925
8216	10	926
8217	10	927
8218	10	928
8219	10	929
8220	10	930
8221	10	931
8222	10	932
8223	10	933
8224	10	934
8225	10	935
8226	10	936
8227	10	937
8228	10	938
8229	11	1
8230	11	2
8231	11	3
8232	11	4
8233	11	5
8234	11	6
8235	11	7
8236	11	8
8237	11	9
8238	11	10
8239	11	11
8240	11	12
8241	11	13
8242	11	14
8243	11	15
8244	11	16
8245	11	17
8246	11	18
8247	11	19
8248	11	20
8249	11	21
8250	11	22
8251	11	23
8252	11	24
8253	11	25
8254	11	26
8255	11	27
8256	11	28
8257	11	29
8258	11	30
8259	11	31
8260	11	32
8261	11	33
8262	11	34
8263	11	35
8264	11	36
8265	11	37
8266	11	38
8267	11	39
8268	11	40
8269	11	41
8270	11	42
8271	11	43
8272	11	44
8273	11	45
8274	11	46
8275	11	47
8276	11	48
8277	11	49
8278	11	50
8279	11	51
8280	11	52
8281	11	53
8282	11	54
8283	11	55
8284	11	56
8285	11	57
8286	11	58
8287	11	59
8288	11	60
8289	11	61
8290	11	62
8291	11	63
8292	11	64
8293	11	65
8294	11	66
8295	11	67
8296	11	68
8297	11	69
8298	11	70
8299	11	71
8300	11	72
8301	11	73
8302	11	74
8303	11	75
8304	11	76
8305	11	77
8306	11	78
8307	11	79
8308	11	80
8309	11	81
8310	11	82
8311	11	83
8312	11	84
8313	11	85
8314	11	86
8315	11	87
8316	11	88
8317	11	89
8318	11	90
8319	11	91
8320	11	92
8321	11	93
8322	11	94
8323	11	95
8324	11	96
8325	11	97
8326	11	98
8327	11	99
8328	11	100
8329	11	101
8330	11	102
8331	11	103
8332	11	104
8333	11	105
8334	11	106
8335	11	107
8336	11	108
8337	11	109
8338	11	110
8339	11	111
8340	11	112
8341	11	113
8342	11	114
8343	11	115
8344	11	116
8345	11	117
8346	11	118
8347	11	119
8348	11	120
8349	11	121
8350	11	122
8351	11	123
8352	11	124
8353	11	125
8354	11	126
8355	11	127
8356	11	128
8357	11	129
8358	11	130
8359	11	131
8360	11	132
8361	11	133
8362	11	134
8363	11	135
8364	11	136
8365	11	137
8366	11	138
8367	11	139
8368	11	140
8369	11	141
8370	11	142
8371	11	143
8372	11	144
8373	11	145
8374	11	146
8375	11	147
8376	11	148
8377	11	149
8378	11	150
8379	11	151
8380	11	152
8381	11	153
8382	11	154
8383	11	155
8384	11	156
8385	11	157
8386	11	158
8387	11	159
8388	11	160
8389	11	161
8390	11	162
8391	11	163
8392	11	164
8393	11	165
8394	11	166
8395	11	167
8396	11	168
8397	11	169
8398	11	170
8399	11	171
8400	11	172
8401	11	173
8402	11	174
8403	11	175
8404	11	176
8405	11	177
8406	11	178
8407	11	179
8408	11	180
8409	11	181
8410	11	182
8411	11	183
8412	11	184
8413	11	185
8414	11	186
8415	11	187
8416	11	188
8417	11	189
8418	11	190
8419	11	191
8420	11	192
8421	11	193
8422	11	194
8423	11	195
8424	11	196
8425	11	197
8426	11	198
8427	11	199
8428	11	200
8429	11	201
8430	11	202
8431	11	203
8432	11	204
8433	11	205
8434	11	206
8435	11	207
8436	11	208
8437	11	209
8438	11	210
8439	11	211
8440	11	212
8441	11	213
8442	11	214
8443	11	215
8444	11	216
8445	11	217
8446	11	218
8447	11	219
8448	11	220
8449	11	221
8450	11	222
8451	11	223
8452	11	224
8453	11	225
8454	11	226
8455	11	227
8456	11	228
8457	11	229
8458	11	230
8459	11	231
8460	11	232
8461	11	233
8462	11	234
8463	11	235
8464	11	236
8465	11	237
8466	11	238
8467	11	239
8468	11	240
8469	11	241
8470	11	242
8471	11	243
8472	11	244
8473	11	245
8474	11	246
8475	11	247
8476	11	248
8477	11	249
8478	11	250
8479	11	251
8480	11	252
8481	11	253
8482	11	254
8483	11	255
8484	11	256
8485	11	257
8486	11	258
8487	11	259
8488	11	260
8489	11	261
8490	11	262
8491	11	263
8492	11	264
8493	11	265
8494	11	266
8495	11	267
8496	11	268
8497	11	269
8498	11	270
8499	11	271
8500	11	272
8501	11	273
8502	11	274
8503	11	275
8504	11	276
8505	11	277
8506	11	278
8507	11	279
8508	11	280
8509	11	281
8510	11	282
8511	11	283
8512	11	284
8513	11	285
8514	11	286
8515	11	287
8516	11	288
8517	11	289
8518	11	290
8519	11	291
8520	11	292
8521	11	293
8522	11	294
8523	11	295
8524	11	296
8525	11	297
8526	11	298
8527	11	299
8528	11	300
8529	11	301
8530	11	302
8531	11	303
8532	11	304
8533	11	305
8534	11	306
8535	11	307
8536	11	308
8537	11	309
8538	11	310
8539	11	311
8540	11	312
8541	11	313
8542	11	314
8543	11	315
8544	11	316
8545	11	317
8546	11	318
8547	11	319
8548	11	320
8549	11	321
8550	11	322
8551	11	323
8552	11	324
8553	11	325
8554	11	326
8555	11	327
8556	11	328
8557	11	329
8558	11	330
8559	11	331
8560	11	332
8561	11	333
8562	11	334
8563	11	335
8564	11	336
8565	11	337
8566	11	338
8567	11	339
8568	11	340
8569	11	341
8570	11	342
8571	11	343
8572	11	344
8573	11	345
8574	11	346
8575	11	347
8576	11	348
8577	11	349
8578	11	350
8579	11	351
8580	11	352
8581	11	353
8582	11	354
8583	11	355
8584	11	356
8585	11	357
8586	11	358
8587	11	359
8588	11	360
8589	11	361
8590	11	362
8591	11	363
8592	11	364
8593	11	365
8594	11	366
8595	11	367
8596	11	368
8597	11	369
8598	11	370
8599	11	371
8600	11	372
8601	11	373
8602	11	374
8603	11	375
8604	11	376
8605	11	377
8606	11	378
8607	11	379
8608	11	380
8609	11	381
8610	11	382
8611	11	383
8612	11	384
8613	11	385
8614	11	386
8615	11	387
8616	11	388
8617	11	389
8618	11	390
8619	11	391
8620	11	392
8621	11	393
8622	11	394
8623	11	395
8624	11	396
8625	11	397
8626	11	398
8627	11	399
8628	11	400
8629	11	401
8630	11	402
8631	11	403
8632	11	404
8633	11	405
8634	11	406
8635	11	407
8636	11	408
8637	11	409
8638	11	410
8639	11	411
8640	11	412
8641	11	413
8642	11	414
8643	11	415
8644	11	416
8645	11	417
8646	11	418
8647	11	419
8648	11	420
8649	11	421
8650	11	422
8651	11	423
8652	11	424
8653	11	425
8654	11	426
8655	11	427
8656	11	428
8657	11	429
8658	11	430
8659	11	431
8660	11	432
8661	11	433
8662	11	434
8663	11	435
8664	11	436
8665	11	437
8666	11	438
8667	11	439
8668	11	440
8669	11	441
8670	11	442
8671	11	443
8672	11	444
8673	11	445
8674	11	446
8675	11	447
8676	11	448
8677	11	449
8678	11	450
8679	11	451
8680	11	452
8681	11	453
8682	11	454
8683	11	455
8684	11	456
8685	11	457
8686	11	458
8687	11	459
8688	11	460
8689	11	461
8690	11	462
8691	11	463
8692	11	464
8693	11	465
8694	11	466
8695	11	467
8696	11	468
8697	11	469
8698	11	470
8699	11	471
8700	11	472
8701	11	473
8702	11	474
8703	11	475
8704	11	476
8705	11	477
8706	11	478
8707	11	479
8708	11	480
8709	11	481
8710	11	482
8711	11	483
8712	11	484
8713	11	485
8714	11	486
8715	11	487
8716	11	488
8717	11	489
8718	11	490
8719	11	491
8720	11	492
8721	11	493
8722	11	494
8723	11	495
8724	11	496
8725	11	497
8726	11	498
8727	11	499
8728	11	500
8729	11	501
8730	11	502
8731	11	503
8732	11	504
8733	11	505
8734	11	506
8735	11	507
8736	11	508
8737	11	509
8738	11	510
8739	11	511
8740	11	512
8741	11	513
8742	11	514
8743	11	515
8744	11	516
8745	11	517
8746	11	518
8747	11	519
8748	11	520
8749	11	521
8750	11	522
8751	11	523
8752	11	524
8753	11	525
8754	11	526
8755	11	527
8756	11	528
8757	11	529
8758	11	530
8759	11	531
8760	11	532
8761	11	533
8762	11	534
8763	11	535
8764	11	536
8765	11	537
8766	11	538
8767	11	539
8768	11	540
8769	11	541
8770	11	542
8771	11	543
8772	11	544
8773	11	545
8774	11	546
8775	11	547
8776	11	548
8777	11	549
8778	11	550
8779	11	551
8780	11	552
8781	11	553
8782	11	554
8783	11	555
8784	11	556
8785	11	557
8786	11	558
8787	11	559
8788	11	560
8789	11	561
8790	11	562
8791	11	563
8792	11	564
8793	11	565
8794	11	566
8795	11	567
8796	11	568
8797	11	569
8798	11	570
8799	11	571
8800	11	572
8801	11	573
8802	11	574
8803	11	575
8804	11	576
8805	11	577
8806	11	578
8807	11	579
8808	11	580
8809	11	581
8810	11	582
8811	11	583
8812	11	584
8813	11	585
8814	11	586
8815	11	587
8816	11	588
8817	11	589
8818	11	590
8819	11	591
8820	11	592
8821	11	593
8822	11	594
8823	11	595
8824	11	596
8825	11	597
8826	11	598
8827	11	599
8828	11	600
8829	11	601
8830	11	602
8831	11	603
8832	11	604
8833	11	605
8834	11	606
8835	11	607
8836	11	608
8837	11	609
8838	11	610
8839	11	611
8840	11	612
8841	11	613
8842	11	614
8843	11	615
8844	11	616
8845	11	617
8846	11	618
8847	11	619
8848	11	620
8849	11	621
8850	11	622
8851	11	623
8852	11	624
8853	11	625
8854	11	626
8855	11	627
8856	11	628
8857	11	629
8858	11	630
8859	11	631
8860	11	632
8861	11	633
8862	11	634
8863	11	635
8864	11	636
8865	11	637
8866	11	638
8867	11	639
8868	11	640
8869	11	641
8870	11	642
8871	11	643
8872	11	644
8873	11	645
8874	11	646
8875	11	647
8876	11	648
8877	11	649
8878	11	650
8879	11	651
8880	11	652
8881	11	653
8882	11	654
8883	11	655
8884	11	656
8885	11	657
8886	11	658
8887	11	659
8888	11	660
8889	11	661
8890	11	662
8891	11	663
8892	11	664
8893	11	665
8894	11	666
8895	11	667
8896	11	668
8897	11	669
8898	11	670
8899	11	671
8900	11	672
8901	11	673
8902	11	674
8903	11	675
8904	11	676
8905	11	677
8906	11	678
8907	11	679
8908	11	680
8909	11	681
8910	11	682
8911	11	683
8912	11	684
8913	11	685
8914	11	686
8915	11	687
8916	11	688
8917	11	689
8918	11	690
8919	11	691
8920	11	692
8921	11	693
8922	11	694
8923	11	695
8924	11	696
8925	11	697
8926	11	698
8927	11	699
8928	11	700
8929	11	701
8930	11	702
8931	11	703
8932	11	704
8933	11	705
8934	11	706
8935	11	707
8936	11	708
8937	11	709
8938	11	710
8939	11	711
8940	11	712
8941	11	713
8942	11	714
8943	11	715
8944	11	716
8945	11	717
8946	11	718
8947	11	719
8948	11	720
8949	11	721
8950	11	722
8951	11	723
8952	11	724
8953	11	725
8954	11	726
8955	11	727
8956	11	728
8957	11	729
8958	11	730
8959	11	731
8960	11	732
8961	11	733
8962	11	734
8963	11	735
8964	11	736
8965	11	737
8966	11	738
8967	11	739
8968	11	740
8969	11	741
8970	11	742
8971	11	743
8972	11	744
8973	11	745
8974	11	746
8975	11	747
8976	11	748
8977	11	749
8978	11	750
8979	11	751
8980	11	752
8981	11	753
8982	11	754
8983	11	755
8984	11	756
8985	11	757
8986	11	758
8987	11	759
8988	11	760
8989	11	761
8990	11	762
8991	11	763
8992	11	764
8993	11	765
8994	11	766
8995	11	767
8996	11	768
8997	11	769
8998	11	770
8999	11	771
9000	11	772
9001	11	773
9002	11	774
9003	11	775
9004	11	776
9005	11	777
9006	11	778
9007	11	779
9008	11	780
9009	11	781
9010	11	782
9011	11	783
9012	11	784
9013	11	785
9014	11	786
9015	11	787
9016	11	788
9017	11	789
9018	11	790
9019	11	791
9020	11	792
9021	11	793
9022	11	794
9023	11	795
9024	11	796
9025	11	797
9026	11	798
9027	11	799
9028	11	800
9029	11	801
9030	11	802
9031	11	803
9032	11	804
9033	11	805
9034	11	806
9035	11	807
9036	11	808
9037	11	809
9038	11	810
9039	11	811
9040	11	812
9041	11	813
9042	11	814
9043	11	815
9044	11	816
9045	11	817
9046	11	818
9047	11	819
9048	11	820
9049	11	821
9050	11	822
9051	11	823
9052	11	824
9053	11	825
9054	11	826
9055	11	827
9056	11	828
9057	11	829
9058	11	830
9059	11	831
9060	11	832
9061	11	833
9062	11	834
9063	11	835
9064	11	836
9065	11	837
9066	11	838
9067	12	1
9068	12	2
9069	12	3
9070	12	4
9071	12	5
9072	12	6
9073	12	7
9074	12	8
9075	12	9
9076	12	10
9077	12	11
9078	12	12
9079	12	13
9080	12	14
9081	12	15
9082	12	16
9083	12	17
9084	12	18
9085	12	19
9086	12	20
9087	12	21
9088	12	22
9089	12	23
9090	12	24
9091	12	25
9092	12	26
9093	12	27
9094	12	28
9095	12	29
9096	12	30
9097	12	31
9098	12	32
9099	12	33
9100	12	34
9101	12	35
9102	12	36
9103	12	37
9104	12	38
9105	12	39
9106	12	40
9107	12	41
9108	12	42
9109	12	43
9110	12	44
9111	12	45
9112	12	46
9113	12	47
9114	12	48
9115	12	49
9116	12	50
9117	12	51
9118	12	52
9119	12	53
9120	12	54
9121	12	55
9122	12	56
9123	12	57
9124	12	58
9125	12	59
9126	12	60
9127	12	61
9128	12	62
9129	12	63
9130	12	64
9131	12	65
9132	12	66
9133	12	67
9134	12	68
9135	12	69
9136	12	70
9137	12	71
9138	12	72
9139	12	73
9140	12	74
9141	12	75
9142	12	76
9143	12	77
9144	12	78
9145	12	79
9146	12	80
9147	12	81
9148	12	82
9149	12	83
9150	12	84
9151	12	85
9152	12	86
9153	12	87
9154	12	88
9155	12	89
9156	12	90
9157	12	91
9158	12	92
9159	12	93
9160	12	94
9161	12	95
9162	12	96
9163	12	97
9164	12	98
9165	12	99
9166	12	100
9167	12	101
9168	12	102
9169	12	103
9170	12	104
9171	12	105
9172	12	106
9173	12	107
9174	12	108
9175	12	109
9176	12	110
9177	12	111
9178	12	112
9179	12	113
9180	12	114
9181	12	115
9182	12	116
9183	12	117
9184	12	118
9185	12	119
9186	12	120
9187	12	121
9188	12	122
9189	12	123
9190	12	124
9191	12	125
9192	12	126
9193	12	127
9194	12	128
9195	12	129
9196	12	130
9197	12	131
9198	12	132
9199	12	133
9200	12	134
9201	12	135
9202	12	136
9203	12	137
9204	12	138
9205	12	139
9206	12	140
9207	12	141
9208	12	142
9209	12	143
9210	12	144
9211	12	145
9212	12	146
9213	12	147
9214	12	148
9215	12	149
9216	12	150
9217	12	151
9218	12	152
9219	12	153
9220	12	154
9221	12	155
9222	12	156
9223	12	157
9224	12	158
9225	12	159
9226	12	160
9227	12	161
9228	12	162
9229	12	163
9230	12	164
9231	12	165
9232	12	166
9233	12	167
9234	12	168
9235	12	169
9236	12	170
9237	12	171
9238	12	172
9239	12	173
9240	12	174
9241	12	175
9242	12	176
9243	12	177
9244	12	178
9245	12	179
9246	12	180
9247	12	181
9248	12	182
9249	12	183
9250	12	184
9251	12	185
9252	12	186
9253	12	187
9254	12	188
9255	12	189
9256	12	190
9257	12	191
9258	12	192
9259	12	193
9260	12	194
9261	12	195
9262	12	196
9263	12	197
9264	12	198
9265	12	199
9266	12	200
9267	12	201
9268	12	202
9269	12	203
9270	12	204
9271	12	205
9272	12	206
9273	12	207
9274	12	208
9275	12	209
9276	12	210
9277	12	211
9278	12	212
9279	12	213
9280	12	214
9281	12	215
9282	12	216
9283	12	217
9284	12	218
9285	12	219
9286	12	220
9287	12	221
9288	12	222
9289	12	223
9290	12	224
9291	12	225
9292	12	226
9293	12	227
9294	12	228
9295	12	229
9296	12	230
9297	12	231
9298	12	232
9299	12	233
9300	12	234
9301	12	235
9302	12	236
9303	12	237
9304	12	238
9305	12	239
9306	12	240
9307	12	241
9308	12	242
9309	12	243
9310	12	244
9311	12	245
9312	12	246
9313	12	247
9314	12	248
9315	12	249
9316	12	250
9317	12	251
9318	12	252
9319	12	253
9320	12	254
9321	12	255
9322	12	256
9323	12	257
9324	12	258
9325	12	259
9326	12	260
9327	12	261
9328	12	262
9329	12	263
9330	12	264
9331	12	265
9332	12	266
9333	12	267
9334	12	268
9335	12	269
9336	12	270
9337	12	271
9338	12	272
9339	12	273
9340	12	274
9341	12	275
9342	12	276
9343	12	277
9344	12	278
9345	12	279
9346	12	280
9347	12	281
9348	12	282
9349	12	283
9350	12	284
9351	12	285
9352	12	286
9353	12	287
9354	12	288
9355	12	289
9356	12	290
9357	12	291
9358	12	292
9359	12	293
9360	12	294
9361	12	295
9362	12	296
9363	12	297
9364	12	298
9365	12	299
9366	12	300
9367	12	301
9368	12	302
9369	12	303
9370	12	304
9371	12	305
9372	12	306
9373	12	307
9374	12	308
9375	12	309
9376	12	310
9377	12	311
9378	12	312
9379	12	313
9380	12	314
9381	12	315
9382	12	316
9383	12	317
9384	12	318
9385	12	319
9386	12	320
9387	12	321
9388	12	322
9389	12	323
9390	12	324
9391	12	325
9392	12	326
9393	12	327
9394	12	328
9395	12	329
9396	12	330
9397	12	331
9398	12	332
9399	12	333
9400	12	334
9401	12	335
9402	12	336
9403	12	337
9404	12	338
9405	12	339
9406	12	340
9407	12	341
9408	12	342
9409	12	343
9410	12	344
9411	12	345
9412	12	346
9413	12	347
9414	12	348
9415	12	349
9416	12	350
9417	12	351
9418	12	352
9419	12	353
9420	12	354
9421	12	355
9422	12	356
9423	12	357
9424	12	358
9425	12	359
9426	12	360
9427	12	361
9428	12	362
9429	12	363
9430	12	364
9431	12	365
9432	12	366
9433	12	367
9434	12	368
9435	12	369
9436	12	370
9437	12	371
9438	12	372
9439	12	373
9440	12	374
9441	12	375
9442	12	376
9443	12	377
9444	12	378
9445	12	379
9446	12	380
9447	12	381
9448	12	382
9449	12	383
9450	12	384
9451	12	385
9452	12	386
9453	12	387
9454	12	388
9455	12	389
9456	12	390
9457	12	391
9458	12	392
9459	12	393
9460	12	394
9461	12	395
9462	12	396
9463	12	397
9464	12	398
9465	12	399
9466	12	400
9467	12	401
9468	12	402
9469	12	403
9470	12	404
9471	12	405
9472	12	406
9473	12	407
9474	12	408
9475	12	409
9476	12	410
9477	12	411
9478	12	412
9479	12	413
9480	12	414
9481	12	415
9482	12	416
9483	12	417
9484	12	418
9485	12	419
9486	12	420
9487	12	421
9488	12	422
9489	12	423
9490	12	424
9491	12	425
9492	12	426
9493	12	427
9494	12	428
9495	12	429
9496	12	430
9497	12	431
9498	12	432
9499	12	433
9500	12	434
9501	12	435
9502	12	436
9503	12	437
9504	12	438
9505	12	439
9506	12	440
9507	12	441
9508	12	442
9509	12	443
9510	12	444
9511	12	445
9512	12	446
9513	12	447
9514	12	448
9515	12	449
9516	12	450
9517	12	451
9518	12	452
9519	12	453
9520	12	454
9521	12	455
9522	12	456
9523	12	457
9524	12	458
9525	12	459
9526	12	460
9527	12	461
9528	12	462
9529	12	463
9530	12	464
9531	12	465
9532	12	466
9533	12	467
9534	12	468
9535	12	469
9536	12	470
9537	12	471
9538	12	472
9539	12	473
9540	12	474
9541	12	475
9542	12	476
9543	12	477
9544	12	478
9545	12	479
9546	12	480
9547	12	481
9548	12	482
9549	12	483
9550	12	484
9551	12	485
9552	12	486
9553	12	487
9554	12	488
9555	12	489
9556	12	490
9557	12	491
9558	12	492
9559	12	493
9560	12	494
9561	12	495
9562	12	496
9563	12	497
9564	12	498
9565	12	499
9566	12	500
9567	12	501
9568	12	502
9569	12	503
9570	12	504
9571	12	505
9572	12	506
9573	12	507
9574	12	508
9575	12	509
9576	12	510
9577	12	511
9578	12	512
9579	12	513
9580	12	514
9581	12	515
9582	12	516
9583	12	517
9584	12	518
9585	12	519
9586	12	520
9587	12	521
9588	12	522
9589	12	523
9590	12	524
9591	12	525
9592	12	526
9593	12	527
9594	12	528
9595	12	529
9596	12	530
9597	12	531
9598	12	532
9599	12	533
9600	12	534
9601	12	535
9602	12	536
9603	12	537
9604	12	538
9605	12	539
9606	12	540
9607	12	541
9608	12	542
9609	12	543
9610	12	544
9611	12	545
9612	12	546
9613	12	547
9614	12	548
9615	12	549
9616	12	550
9617	12	551
9618	12	552
9619	12	553
9620	12	554
9621	12	555
9622	12	556
9623	12	557
9624	12	558
9625	12	559
9626	12	560
9627	12	561
9628	12	562
9629	12	563
9630	12	564
9631	12	565
9632	12	566
9633	12	567
9634	12	568
9635	12	569
9636	12	570
9637	12	571
9638	12	572
9639	12	573
9640	12	574
9641	12	575
9642	12	576
9643	12	577
9644	12	578
9645	12	579
9646	12	580
9647	12	581
9648	12	582
9649	12	583
9650	12	584
9651	12	585
9652	12	586
9653	12	587
9654	12	588
9655	12	589
9656	12	590
9657	12	591
9658	12	592
9659	12	593
9660	12	594
9661	12	595
9662	12	596
9663	12	597
9664	12	598
9665	12	599
9666	12	600
9667	12	601
9668	12	602
9669	12	603
9670	12	604
9671	12	605
9672	12	606
9673	12	607
9674	12	608
9675	12	609
9676	12	610
9677	12	611
9678	12	612
9679	12	613
9680	12	614
9681	12	615
9682	12	616
9683	12	617
9684	12	618
9685	12	619
9686	12	620
9687	12	621
9688	12	622
9689	12	623
9690	12	624
9691	12	625
9692	12	626
9693	12	627
9694	12	628
9695	12	629
9696	12	630
9697	12	631
9698	12	632
9699	12	633
9700	12	634
9701	12	635
9702	12	636
9703	12	637
9704	12	638
9705	12	639
9706	12	640
9707	12	641
9708	12	642
9709	12	643
9710	12	644
9711	12	645
9712	12	646
9713	12	647
9714	12	648
9715	12	649
9716	12	650
9717	12	651
9718	12	652
9719	12	653
9720	12	654
9721	12	655
9722	12	656
9723	12	657
9724	12	658
9725	12	659
9726	12	660
9727	12	661
9728	12	662
9729	12	663
9730	12	664
9731	12	665
9732	12	666
9733	12	667
9734	12	668
9735	12	669
9736	12	670
9737	12	671
9738	12	672
9739	12	673
9740	12	674
9741	12	675
9742	12	676
9743	12	677
9744	12	678
9745	12	679
9746	12	680
9747	12	681
9748	12	682
9749	12	683
9750	12	684
9751	12	685
9752	12	686
9753	12	687
9754	12	688
9755	12	689
9756	12	690
9757	12	691
9758	12	692
9759	12	693
9760	12	694
9761	12	695
9762	12	696
9763	12	697
9764	12	698
9765	12	699
9766	12	700
9767	12	701
9768	12	702
9769	12	703
9770	12	704
9771	12	705
9772	12	706
9773	12	707
9774	12	708
9775	12	709
9776	12	710
9777	12	711
9778	12	712
9779	12	713
9780	12	714
9781	12	715
9782	12	716
9783	12	717
9784	12	718
9785	12	719
9786	12	720
9787	12	721
9788	12	722
9789	12	723
9790	12	724
9791	12	725
9792	12	726
9793	12	727
9794	12	728
9795	12	729
9796	12	730
9797	12	731
9798	12	732
9799	12	733
9800	12	734
9801	12	735
9802	12	736
9803	12	737
9804	12	738
9805	12	739
9806	12	740
9807	12	741
9808	12	742
9809	12	743
9810	12	744
9811	12	745
9812	12	746
9813	12	747
9814	12	748
9815	12	749
9816	12	750
9817	12	751
9818	12	752
9819	12	753
9820	12	754
9821	12	755
9822	12	756
9823	12	757
9824	12	758
9825	12	759
9826	12	760
9827	12	761
9828	12	762
9829	12	763
9830	12	764
9831	12	765
9832	12	766
9833	12	767
9834	12	768
9835	12	769
9836	12	770
9837	12	771
9838	12	772
9839	12	773
9840	12	774
9841	12	775
9842	12	776
9843	12	777
9844	12	778
9845	12	779
9846	12	780
9847	12	781
9848	12	782
9849	12	783
9850	12	784
9851	12	785
9852	12	786
9853	12	787
9854	12	788
9855	12	789
9856	12	790
9857	12	791
9858	12	792
9859	12	793
9860	12	794
9861	12	795
9862	12	796
9863	12	797
9864	12	798
9865	12	799
9866	12	800
9867	12	801
9868	12	802
9869	12	803
9870	12	804
9871	12	805
9872	12	806
9873	12	807
9874	12	808
9875	12	809
9876	12	810
9877	12	811
9878	12	812
9879	12	813
9880	12	814
9881	12	815
9882	12	816
9883	12	817
9884	12	818
9885	12	819
9886	12	820
9887	12	821
9888	12	822
9889	12	823
9890	12	824
9891	12	825
9892	12	826
9893	12	827
9894	12	828
9895	12	829
9896	12	830
9897	12	831
9898	12	832
9899	12	833
9900	12	834
9901	12	835
9902	12	836
9903	12	837
9904	12	838
9905	12	839
9906	12	840
9907	12	841
9908	12	842
9909	12	843
9910	12	844
9911	12	845
9912	12	846
9913	12	847
9914	12	848
9915	12	849
9916	12	850
9917	12	851
9918	12	852
9919	12	853
9920	12	854
9921	12	855
9922	12	856
9923	12	857
9924	12	858
9925	12	859
9926	12	860
9927	12	861
9928	12	862
9929	12	863
9930	12	864
9931	12	865
9932	12	866
9933	12	867
9934	12	868
9935	12	869
9936	12	870
9937	12	871
9938	12	872
9939	12	873
9940	12	874
9941	12	875
9942	12	876
9943	12	877
9944	12	878
9945	12	879
9946	12	880
9947	12	881
9948	12	882
9949	12	883
9950	12	884
9951	12	885
9952	12	886
9953	12	887
9954	12	888
9955	12	889
9956	12	890
9957	12	891
9958	12	892
9959	12	893
9960	12	894
9961	12	895
9962	12	896
9963	12	897
9964	12	898
9965	12	899
9966	12	900
9967	12	901
9968	12	902
9969	12	903
9970	12	904
9971	12	905
9972	12	906
9973	12	907
9974	12	908
9975	12	909
9976	12	910
9977	12	911
9978	12	912
9979	12	913
9980	12	914
9981	12	915
9982	12	916
9983	12	917
9984	12	918
9985	12	919
9986	12	920
9987	12	921
9988	12	922
9989	12	923
9990	12	924
9991	12	925
9992	12	926
9993	12	927
9994	12	928
9995	12	929
9996	12	930
9997	12	931
9998	12	932
9999	12	933
10000	12	934
10001	12	935
10002	12	936
10003	12	937
10004	12	938
10005	12	939
10006	12	940
10007	12	941
10008	12	942
10009	12	943
10010	12	944
10011	12	945
10012	12	946
10013	12	947
10014	12	948
10015	12	949
10016	12	950
10017	12	951
10018	12	952
10019	12	953
10020	12	954
10021	12	955
10022	12	956
10023	12	957
10024	12	958
10025	12	959
10026	12	960
10027	12	961
10028	12	962
10029	12	963
10030	12	964
10031	12	965
10032	12	966
10033	12	967
10034	12	968
10035	12	969
10036	12	970
10037	12	971
10038	12	972
10039	12	973
10040	12	974
10041	12	975
10042	12	976
10043	12	977
10044	12	978
10045	12	979
10046	12	980
10047	12	981
10048	12	982
10049	12	983
10050	12	984
10051	12	985
10052	12	986
10053	12	987
10054	12	988
10055	12	989
10056	12	990
10057	12	991
10058	12	992
10059	12	993
10060	12	994
10061	12	995
10062	12	996
10063	12	997
10064	12	998
10065	12	999
10066	12	1000
10067	12	1001
10068	12	1002
10069	12	1003
10070	12	1004
10071	12	1005
10072	12	1006
10073	12	1007
10074	12	1008
10075	12	1009
10076	12	1010
10077	12	1011
10078	12	1012
10079	12	1013
10080	12	1014
10081	12	1015
10082	12	1016
10083	12	1017
10084	12	1018
10085	12	1019
10086	12	1020
10087	12	1021
10088	12	1022
10089	12	1023
10090	12	1024
10091	12	1025
10092	12	1026
10093	12	1027
10094	12	1028
10095	12	1029
10096	12	1030
10097	12	1031
10098	12	1032
10099	12	1033
10100	12	1034
10101	12	1035
10102	12	1036
10103	12	1037
10104	12	1038
10105	12	1039
10106	12	1040
10107	12	1041
10108	12	1042
10109	12	1043
10110	12	1044
10111	12	1045
10112	12	1046
10113	12	1047
10114	12	1048
10115	12	1049
10116	12	1050
10117	12	1051
10118	12	1052
10119	12	1053
10120	12	1054
10121	12	1055
10122	12	1056
10123	12	1057
10124	12	1058
10125	12	1059
10126	12	1060
10127	12	1061
10128	12	1062
10129	12	1063
10130	12	1064
10131	12	1065
10132	12	1066
10133	12	1067
10134	12	1068
10135	12	1069
10136	12	1070
10137	12	1071
10138	12	1072
10139	12	1073
10140	12	1074
10141	12	1075
10142	12	1076
10143	12	1077
10144	12	1078
10145	12	1079
10146	12	1080
10147	12	1081
10148	12	1082
10149	12	1083
10150	12	1084
10151	12	1085
10152	12	1086
10153	12	1087
10154	12	1088
10155	12	1089
10156	12	1090
10157	12	1091
10158	12	1092
10159	12	1093
10160	12	1094
10161	12	1095
10162	12	1096
10163	12	1097
10164	12	1098
10165	12	1099
10166	12	1100
10167	12	1101
10168	12	1102
10169	12	1103
10170	12	1104
10171	12	1105
10172	12	1106
10173	12	1107
10174	12	1108
10175	12	1109
10176	12	1110
10177	12	1111
10178	12	1112
10179	12	1113
10180	12	1114
10181	12	1115
10182	12	1116
10183	12	1117
10184	12	1118
10185	12	1119
10186	12	1120
10187	12	1121
10188	12	1122
10189	12	1123
10190	12	1124
10191	12	1125
10192	12	1126
10193	12	1127
10194	12	1128
10195	12	1129
10196	12	1130
10197	12	1131
10198	12	1132
10199	12	1133
10200	12	1134
10201	12	1135
10202	12	1136
10203	12	1137
10204	12	1138
10205	12	1139
10206	12	1140
10207	12	1141
10208	12	1142
10209	12	1143
10210	12	1144
10211	12	1145
10212	12	1146
10213	12	1147
10214	12	1148
10215	12	1149
10216	12	1150
10217	12	1151
10218	12	1152
10219	12	1153
10220	12	1154
10221	12	1155
10222	12	1156
10223	12	1157
10224	12	1158
10225	12	1159
10226	12	1160
10227	12	1161
10228	12	1162
10229	12	1163
10230	12	1164
10231	12	1165
10232	12	1166
10233	12	1167
10234	12	1168
10235	12	1169
10236	12	1170
10237	12	1171
10238	12	1172
10239	12	1173
10240	12	1174
10241	12	1175
10242	12	1176
10243	12	1177
10244	12	1178
10245	12	1179
10246	12	1180
10247	12	1181
10248	12	1182
10249	12	1183
10250	12	1184
10251	12	1185
10252	12	1186
10253	12	1187
10254	12	1188
10255	12	1189
10256	12	1190
10257	12	1191
10258	12	1192
10259	12	1193
10260	12	1194
10261	12	1195
10262	12	1196
10263	12	1197
10264	12	1198
10265	12	1199
10266	12	1200
10267	12	1201
10268	12	1202
10269	12	1203
10270	12	1204
10271	12	1205
10272	12	1206
10273	12	1207
10274	12	1208
10275	12	1209
10276	12	1210
10277	12	1211
10278	12	1212
10279	12	1213
10280	12	1214
10281	12	1215
10282	12	1216
10283	12	1217
10284	12	1218
10285	12	1219
10286	12	1220
10287	12	1221
10288	12	1222
10289	12	1223
10290	12	1224
10291	12	1225
10292	12	1226
10293	12	1227
10294	12	1228
10295	12	1229
10296	12	1230
10297	12	1231
10298	12	1232
10299	12	1233
10300	12	1234
10301	12	1235
10302	12	1236
10303	12	1237
10304	12	1238
10305	12	1239
10306	12	1240
10307	12	1241
10308	12	1242
10309	12	1243
10310	12	1244
10311	12	1245
10312	12	1246
10313	12	1247
10314	12	1248
10315	12	1249
10316	12	1250
10317	12	1251
10318	12	1252
10319	12	1253
10320	12	1254
10321	12	1255
10322	12	1256
10323	12	1257
10324	12	1258
10325	12	1259
10326	12	1260
10327	12	1261
10328	12	1262
10329	12	1263
10330	12	1264
10331	12	1265
10332	12	1266
10333	12	1267
10334	12	1268
10335	12	1269
10336	12	1270
10337	12	1271
10338	12	1272
10339	12	1273
10340	12	1274
10341	12	1275
10342	12	1276
10343	12	1277
10344	12	1278
10345	12	1279
10346	12	1280
10347	12	1281
10348	12	1282
10349	12	1283
10350	12	1284
10351	12	1285
10352	12	1286
10353	12	1287
10354	12	1288
10355	12	1289
10356	12	1290
10357	12	1291
10358	12	1292
10359	12	1293
10360	12	1294
10361	12	1295
10362	12	1296
10363	12	1297
10364	12	1298
10365	12	1299
10366	12	1300
10367	12	1301
10368	12	1302
10369	12	1303
10370	12	1304
10371	12	1305
10372	12	1306
10373	12	1307
10374	12	1308
10375	12	1309
10376	12	1310
10377	12	1311
10378	12	1312
10379	12	1313
10380	12	1314
10381	12	1315
10382	12	1316
10383	12	1317
10384	12	1318
10385	12	1319
10386	12	1320
10387	12	1321
10388	12	1322
10389	12	1323
10390	12	1324
10391	12	1325
10392	12	1326
10393	12	1327
10394	12	1328
10395	12	1329
10396	12	1330
10397	12	1331
10398	12	1332
10399	12	1333
10400	12	1334
10401	12	1335
10402	12	1336
10403	12	1337
10404	12	1338
10405	12	1339
10406	12	1340
10407	12	1341
10408	12	1342
10409	12	1343
10410	12	1344
10411	12	1345
10412	12	1346
10413	12	1347
10414	12	1348
10415	12	1349
10416	12	1350
10417	12	1351
10418	12	1352
10419	12	1353
10420	12	1354
10421	12	1355
10422	12	1356
10423	12	1357
10424	12	1358
10425	12	1359
10426	12	1360
10427	12	1361
10428	12	1362
10429	12	1363
10430	12	1364
10431	12	1365
10432	12	1366
10433	12	1367
10434	12	1368
10435	12	1369
10436	12	1370
10437	12	1371
10438	12	1372
10439	12	1373
10440	12	1374
10441	12	1375
10442	12	1376
10443	12	1377
10444	12	1378
10445	12	1379
10446	12	1380
10447	12	1381
10448	12	1382
10449	12	1383
10450	12	1384
10451	12	1385
10452	12	1386
10453	12	1387
10454	12	1388
10455	12	1389
10456	12	1390
10457	12	1391
10458	12	1392
10459	12	1393
10460	12	1394
10461	12	1395
10462	12	1396
10463	12	1397
10464	12	1398
10465	12	1399
10466	12	1400
10467	12	1401
10468	12	1402
10469	12	1403
10470	12	1404
10471	12	1405
10472	12	1406
10473	12	1407
10474	12	1408
10475	12	1409
10476	12	1410
10477	12	1411
10478	12	1412
10479	12	1413
10480	12	1414
10481	12	1415
10482	12	1416
10483	12	1417
10484	12	1418
10485	12	1419
10486	12	1420
10487	12	1421
10488	12	1422
10489	12	1423
10490	12	1424
10491	12	1425
10492	12	1426
10493	12	1427
10494	12	1428
10495	12	1429
10496	12	1430
10497	12	1431
10498	12	1432
10499	12	1433
10500	12	1434
10501	12	1435
10502	12	1436
10503	12	1437
10504	12	1438
10505	12	1439
10506	12	1440
10507	12	1441
10508	12	1442
10509	12	1443
10510	12	1444
10511	12	1445
10512	12	1446
10513	12	1447
10514	12	1448
10515	12	1449
10516	12	1450
10517	12	1451
10518	12	1452
10519	12	1453
10520	12	1454
10521	12	1455
10522	12	1456
10523	12	1457
10524	12	1458
10525	12	1459
10526	12	1460
10527	12	1461
10528	12	1462
10529	12	1463
10530	12	1464
10531	12	1465
10532	12	1466
10533	12	1467
10534	12	1468
10535	12	1469
10536	12	1470
10537	12	1471
10538	12	1472
10539	12	1473
10540	12	1474
10541	12	1475
10542	12	1476
10543	12	1477
10544	12	1478
10545	12	1479
10546	12	1480
10547	12	1481
10548	12	1482
10549	12	1483
10550	12	1484
10551	12	1485
10552	12	1486
10553	12	1487
10554	12	1488
10555	12	1489
10556	12	1490
10557	12	1491
10558	12	1492
10559	12	1493
10560	12	1494
10561	12	1495
10562	12	1496
10563	12	1497
10564	12	1498
10565	12	1499
10566	12	1500
10567	12	1501
10568	12	1502
10569	12	1503
10570	12	1504
10571	12	1505
10572	12	1506
10573	12	1507
10574	12	1508
10575	12	1509
10576	12	1510
10577	12	1511
10578	12	1512
10579	12	1513
10580	12	1514
10581	12	1515
10582	12	1516
10583	12	1517
10584	12	1518
10585	12	1519
10586	12	1520
10587	12	1521
10588	12	1522
10589	12	1523
10590	12	1524
10591	12	1525
10592	12	1526
10593	12	1527
10594	12	1528
10595	12	1529
10596	12	1530
10597	12	1531
10598	12	1532
10599	12	1533
10600	12	1534
10601	12	1535
10602	12	1536
10603	12	1537
10604	12	1538
10605	12	1539
10606	12	1540
10607	12	1541
10608	12	1542
10609	12	1543
10610	12	1544
10611	12	1545
10612	12	1546
10613	12	1547
10614	12	1548
10615	12	1549
10616	12	1550
10617	12	1551
10618	12	1552
10619	12	1553
10620	12	1554
10621	12	1555
10622	12	1556
10623	12	1557
10624	12	1558
10625	12	1559
10626	12	1560
10627	12	1561
10628	12	1562
10629	12	1563
10630	12	1564
10631	12	1565
10632	12	1566
10633	12	1567
10634	12	1568
10635	12	1569
10636	12	1570
10637	12	1571
10638	12	1572
10639	12	1573
10640	12	1574
10641	12	1575
10642	12	1576
10643	12	1577
10644	12	1578
10645	12	1579
10646	12	1580
10647	12	1581
10648	12	1582
10649	12	1583
10650	12	1584
10651	12	1585
10652	12	1586
10653	12	1587
10654	12	1588
10655	12	1589
10656	12	1590
10657	12	1591
10658	12	1592
10659	12	1593
10660	12	1594
10661	12	1595
10662	12	1596
10663	12	1597
10664	12	1598
10665	12	1599
10666	12	1600
10667	12	1601
10668	12	1602
10669	12	1603
10670	12	1604
10671	12	1605
10672	12	1606
10673	12	1607
10674	12	1608
10675	12	1609
10676	12	1610
10677	12	1611
10678	12	1612
10679	12	1613
10680	12	1614
10681	12	1615
10682	12	1616
10683	12	1617
10684	12	1618
10685	12	1619
10686	12	1620
10687	12	1621
10688	12	1622
10689	12	1623
10690	12	1624
10691	12	1625
10692	12	1626
10693	12	1627
10694	12	1628
10695	12	1629
10696	12	1630
10697	12	1631
10698	12	1632
10699	12	1633
10700	12	1634
10701	12	1635
10702	12	1636
10703	12	1637
10704	12	1638
10705	12	1639
10706	12	1640
10707	12	1641
10708	12	1642
10709	12	1643
10710	12	1644
10711	12	1645
10712	12	1646
10713	12	1647
10714	12	1648
10715	12	1649
10716	12	1650
10717	12	1651
10718	12	1652
10719	12	1653
10720	12	1654
10721	12	1655
10722	12	1656
10723	12	1657
10724	12	1658
10725	12	1659
10726	12	1660
10727	12	1661
10728	12	1662
10729	12	1663
10730	12	1664
10731	12	1665
10732	12	1666
10733	12	1667
10734	12	1668
10735	12	1669
10736	12	1670
10737	12	1671
10738	12	1672
10739	12	1673
10740	12	1674
10741	12	1675
10742	12	1676
10743	12	1677
10744	12	1678
10745	12	1679
10746	12	1680
10747	12	1681
10748	12	1682
10749	12	1683
10750	12	1684
10751	12	1685
10752	12	1686
10753	12	1687
10754	12	1688
10755	12	1689
10756	12	1690
10757	12	1691
10758	12	1692
10759	12	1693
10760	12	1694
10761	12	1695
10762	12	1696
10763	12	1697
10764	12	1698
10765	12	1699
10766	12	1700
10767	12	1701
10768	12	1702
10769	12	1703
10770	12	1704
10771	12	1705
10772	12	1706
10773	12	1707
10774	12	1708
10775	12	1709
10776	12	1710
10777	12	1711
10778	12	1712
10779	12	1713
10780	12	1714
10781	12	1715
10782	12	1716
10783	12	1717
10784	12	1718
10785	12	1719
10786	12	1720
10787	12	1721
10788	12	1722
10789	12	1723
10790	12	1724
10791	12	1725
10792	12	1726
10793	12	1727
10794	12	1728
10795	12	1729
10796	12	1730
10797	12	1731
10798	12	1732
10799	12	1733
10800	12	1734
10801	12	1735
10802	12	1736
10803	12	1737
10804	12	1738
10805	12	1739
10806	12	1740
10807	12	1741
10808	12	1742
10809	12	1743
10810	12	1744
10811	12	1745
10812	12	1746
10813	12	1747
10814	12	1748
10815	12	1749
10816	12	1750
10817	12	1751
10818	12	1752
10819	12	1753
10820	12	1754
10821	12	1755
10822	12	1756
10823	12	1757
10824	12	1758
10825	12	1759
10826	12	1760
10827	12	1761
10828	12	1762
10829	12	1763
10830	12	1764
10831	12	1765
10832	12	1766
10833	12	1767
10834	12	1768
10835	12	1769
10836	12	1770
10837	12	1771
10838	12	1772
10839	12	1773
10840	12	1774
10841	12	1775
10842	12	1776
10843	12	1777
10844	12	1778
10845	12	1779
10846	12	1780
10847	12	1781
10848	12	1782
10849	12	1783
10850	12	1784
10851	12	1785
10852	12	1786
10853	12	1787
10854	12	1788
10855	12	1789
10856	12	1790
10857	12	1791
10858	12	1792
10859	12	1793
10860	12	1794
10861	12	1795
10862	12	1796
10863	12	1797
10864	12	1798
10865	12	1799
10866	12	1800
10867	12	1801
10868	12	1802
10869	12	1803
10870	12	1804
10871	12	1805
10872	12	1806
10873	12	1807
10874	12	1808
10875	12	1809
10876	12	1810
10877	12	1811
10878	12	1812
10879	12	1813
10880	12	1814
10881	12	1815
10882	12	1816
10883	12	1817
10884	12	1818
10885	12	1819
10886	12	1820
10887	12	1821
10888	12	1822
10889	12	1823
10890	12	1824
10891	12	1825
10892	12	1826
10893	12	1827
10894	12	1828
10895	12	1829
10896	12	1830
10897	12	1831
10898	12	1832
10899	12	1833
10900	12	1834
10901	12	1835
10902	12	1836
10903	12	1837
10904	12	1838
10905	12	1839
10906	12	1840
10907	12	1841
10908	12	1842
10909	12	1843
10910	12	1844
10911	12	1845
10912	12	1846
10913	12	1847
10914	12	1848
10915	12	1849
10916	12	1850
10917	12	1851
10918	12	1852
10919	12	1853
10920	12	1854
10921	12	1855
10922	12	1856
10923	12	1857
10924	12	1858
10925	12	1859
10926	12	1860
10927	12	1861
10928	12	1862
10929	12	1863
10930	12	1864
10931	12	1865
10932	12	1866
10933	12	1867
10934	12	1868
10935	12	1869
10936	12	1870
10937	12	1871
10938	12	1872
10939	12	1873
10940	12	1874
10941	12	1875
10942	12	1876
10943	12	1877
10944	12	1878
10945	12	1879
10946	12	1880
10947	12	1881
10948	12	1882
10949	12	1883
10950	12	1884
10951	12	1885
10952	12	1886
10953	12	1887
10954	12	1888
10955	12	1889
10956	12	1890
10957	12	1891
10958	12	1892
10959	12	1893
10960	12	1894
10961	12	1895
10962	12	1896
10963	12	1897
10964	12	1898
10965	12	1899
10966	12	1900
10967	12	1901
10968	12	1902
10969	12	1903
10970	12	1904
10971	12	1905
10972	12	1906
10973	12	1907
10974	12	1908
10975	12	1909
10976	12	1910
10977	12	1911
10978	12	1912
10979	12	1913
10980	12	1914
10981	12	1915
10982	12	1916
10983	12	1917
10984	12	1918
10985	12	1919
10986	12	1920
10987	12	1921
10988	12	1922
10989	12	1923
10990	12	1924
10991	12	1925
10992	12	1926
10993	12	1927
10994	12	1928
10995	12	1929
10996	12	1930
10997	12	1931
10998	12	1932
10999	12	1933
11000	12	1934
11001	12	1935
11002	12	1936
11003	12	1937
11004	12	1938
11005	12	1939
11006	12	1940
11007	12	1941
11008	12	1942
11009	12	1943
11010	12	1944
11011	12	1945
11012	12	1946
11013	12	1947
11014	12	1948
11015	12	1949
11016	12	1950
11017	12	1951
11018	12	1952
11019	12	1953
11020	12	1954
11021	12	1955
11022	12	1956
11023	12	1957
11024	12	1958
11025	12	1959
11026	12	1960
11027	12	1961
11028	12	1962
11029	12	1963
11030	12	1964
11031	12	1965
11032	12	1966
11033	12	1967
11034	12	1968
11035	12	1969
11036	12	1970
11037	12	1971
11038	12	1972
11039	12	1973
11040	12	1974
11041	12	1975
11042	12	1976
11043	12	1977
11044	12	1978
11045	12	1979
11046	12	1980
11047	12	1981
11048	12	1982
11049	12	1983
11050	12	1984
11051	12	1985
11052	12	1986
11053	12	1987
11054	12	1988
11055	12	1989
11056	12	1990
11057	12	1991
11058	12	1992
11059	12	1993
11060	12	1994
11061	12	1995
11062	12	1996
11063	12	1997
11064	12	1998
11065	12	1999
11066	12	2000
11067	12	2001
11068	12	2002
11069	12	2003
11070	12	2004
11071	12	2005
11072	12	2006
11073	12	2007
11074	12	2008
11075	12	2009
11076	12	2010
11077	12	2011
11078	12	2012
11079	12	2013
11080	12	2014
11081	12	2015
11082	12	2016
11083	12	2017
11084	12	2018
11085	12	2019
11086	12	2020
11087	12	2021
11088	12	2022
11089	12	2023
11090	12	2024
11091	12	2025
11092	12	2026
11093	12	2027
11094	12	2028
11095	12	2029
11096	12	2030
11097	12	2031
11098	12	2032
11099	12	2033
11100	12	2034
11101	12	2035
11102	12	2036
11103	12	2037
11104	12	2038
11105	12	2039
11106	12	2040
11107	12	2041
11108	12	2042
11109	12	2043
11110	12	2044
11111	12	2045
11112	12	2046
11113	12	2047
11114	12	2048
11115	12	2049
11116	12	2050
11117	12	2051
11118	12	2052
11119	12	2053
11120	12	2054
11121	12	2055
11122	12	2056
11123	12	2057
11124	12	2058
11125	12	2059
11126	12	2060
11127	12	2061
11128	12	2062
11129	12	2063
11130	12	2064
11131	12	2065
11132	12	2066
11133	12	2067
11134	12	2068
11135	12	2069
11136	12	2070
11137	12	2071
11138	12	2072
11139	12	2073
11140	12	2074
11141	12	2075
11142	12	2076
11143	12	2077
11144	12	2078
11145	12	2079
11146	12	2080
11147	12	2081
11148	12	2082
11149	12	2083
11150	12	2084
11151	12	2085
11152	12	2086
11153	12	2087
11154	12	2088
11155	12	2089
11156	12	2090
11157	12	2091
11158	12	2092
11159	12	2093
11160	12	2094
11161	12	2095
11162	12	2096
11163	12	2097
11164	12	2098
11165	12	2099
11166	12	2100
11167	12	2101
11168	12	2102
11169	12	2103
11170	12	2104
11171	12	2105
11172	12	2106
11173	12	2107
11174	12	2108
11175	12	2109
11176	12	2110
11177	12	2111
11178	12	2112
11179	12	2113
11180	12	2114
11181	12	2115
11182	12	2116
11183	12	2117
11184	12	2118
11185	12	2119
11186	12	2120
11187	12	2121
11188	12	2122
11189	12	2123
11190	12	2124
11191	12	2125
11192	12	2126
11193	12	2127
11194	12	2128
11195	12	2129
11196	12	2130
11197	12	2131
11198	12	2132
11199	12	2133
11200	12	2134
11201	12	2135
11202	12	2136
11203	12	2137
11204	12	2138
11205	12	2139
11206	12	2140
11207	12	2141
11208	12	2142
11209	12	2143
11210	12	2144
11211	12	2145
11212	12	2146
11213	12	2147
11214	12	2148
11215	12	2149
11216	12	2150
11217	12	2151
11218	12	2152
11219	12	2153
11220	12	2154
11221	12	2155
11222	12	2156
11223	12	2157
11224	12	2158
11225	12	2159
11226	12	2160
11227	12	2161
11228	12	2162
11229	12	2163
11230	12	2164
11231	12	2165
11232	12	2166
11233	12	2167
11234	12	2168
11235	12	2169
11236	12	2170
11237	12	2171
11238	12	2172
11239	12	2173
11240	12	2174
11241	12	2175
11242	12	2176
11243	12	2177
11244	12	2178
11245	12	2179
11246	12	2180
11247	12	2181
11248	12	2182
11249	12	2183
11250	12	2184
11251	12	2185
11252	12	2186
11253	12	2187
11254	12	2188
11255	12	2189
11256	12	2190
11257	12	2191
11258	12	2192
11259	12	2193
11260	12	2194
11261	12	2195
11262	12	2196
11263	12	2197
11264	12	2198
11265	12	2199
11266	12	2200
11267	12	2201
11268	12	2202
11269	12	2203
11270	13	1
11271	13	2
11272	13	3
11273	13	4
11274	13	5
11275	13	6
11276	13	7
11277	13	8
11278	13	9
11279	13	10
11280	13	11
11281	13	12
11282	13	13
11283	13	14
11284	13	15
11285	13	16
11286	13	17
11287	13	18
11288	13	19
11289	13	20
11290	13	21
11291	13	22
11292	13	23
11293	13	24
11294	13	25
11295	13	26
11296	13	27
11297	13	28
11298	13	29
11299	13	30
11300	13	31
11301	13	32
11302	13	33
11303	13	34
11304	13	35
11305	13	36
11306	13	37
11307	13	38
11308	13	39
11309	13	40
11310	13	41
11311	13	42
11312	13	43
11313	13	44
11314	13	45
11315	13	46
11316	13	47
11317	13	48
11318	13	49
11319	13	50
11320	13	51
11321	13	52
11322	13	53
11323	13	54
11324	13	55
11325	13	56
11326	13	57
11327	13	58
11328	13	59
11329	13	60
11330	13	61
11331	13	62
11332	13	63
11333	13	64
11334	13	65
11335	13	66
11336	13	67
11337	13	68
11338	13	69
11339	13	70
11340	13	71
11341	13	72
11342	13	73
11343	13	74
11344	13	75
11345	13	76
11346	13	77
11347	13	78
11348	13	79
11349	13	80
11350	13	81
11351	13	82
11352	13	83
11353	13	84
11354	13	85
11355	13	86
11356	13	87
11357	13	88
11358	13	89
11359	13	90
11360	13	91
11361	13	92
11362	13	93
11363	13	94
11364	13	95
11365	13	96
11366	13	97
11367	13	98
11368	13	99
11369	13	100
11370	13	101
11371	13	102
11372	13	103
11373	13	104
11374	13	105
11375	13	106
11376	13	107
11377	13	108
11378	13	109
11379	13	110
11380	13	111
11381	13	112
11382	13	113
11383	13	114
11384	13	115
11385	13	116
11386	13	117
11387	13	118
11388	13	119
11389	13	120
11390	13	121
11391	13	122
11392	13	123
11393	13	124
11394	13	125
11395	13	126
11396	13	127
11397	13	128
11398	13	129
11399	13	130
11400	13	131
11401	13	132
11402	13	133
11403	13	134
11404	13	135
11405	13	136
11406	13	137
11407	13	138
11408	13	139
11409	13	140
11410	13	141
11411	13	142
11412	13	143
11413	13	144
11414	13	145
11415	13	146
11416	13	147
11417	13	148
11418	13	149
11419	13	150
11420	13	151
11421	13	152
11422	13	153
11423	13	154
11424	13	155
11425	13	156
11426	13	157
11427	13	158
11428	13	159
11429	13	160
11430	13	161
11431	13	162
11432	13	163
11433	13	164
11434	13	165
11435	13	166
11436	13	167
11437	13	168
11438	13	169
11439	13	170
11440	13	171
11441	13	172
11442	13	173
11443	13	174
11444	13	175
11445	13	176
11446	13	177
11447	13	178
11448	13	179
11449	13	180
11450	13	181
11451	13	182
11452	13	183
11453	13	184
11454	13	185
11455	13	186
11456	13	187
11457	13	188
11458	13	189
11459	13	190
11460	13	191
11461	13	192
11462	13	193
11463	13	194
11464	13	195
11465	13	196
11466	13	197
11467	13	198
11468	13	199
11469	13	200
11470	13	201
11471	13	202
11472	13	203
11473	13	204
11474	13	205
11475	13	206
11476	13	207
11477	13	208
11478	13	209
11479	13	210
11480	13	211
11481	13	212
11482	13	213
11483	13	214
11484	13	215
11485	13	216
11486	13	217
11487	13	218
11488	13	219
11489	13	220
11490	13	221
11491	13	222
11492	13	223
11493	13	224
11494	13	225
11495	13	226
11496	13	227
11497	13	228
11498	13	229
11499	13	230
11500	13	231
11501	13	232
11502	13	233
11503	13	234
11504	13	235
11505	13	236
11506	13	237
11507	13	238
11508	13	239
11509	13	240
11510	13	241
11511	13	242
11512	13	243
11513	13	244
11514	13	245
11515	13	246
11516	13	247
11517	13	248
11518	13	249
11519	13	250
11520	13	251
11521	13	252
11522	13	253
11523	13	254
11524	13	255
11525	13	256
11526	13	257
11527	13	258
11528	13	259
11529	13	260
11530	13	261
11531	13	262
11532	13	263
11533	13	264
11534	13	265
11535	13	266
11536	13	267
11537	13	268
11538	13	269
11539	13	270
11540	13	271
11541	13	272
11542	13	273
11543	13	274
11544	13	275
11545	13	276
11546	13	277
11547	13	278
11548	13	279
11549	13	280
11550	13	281
11551	13	282
11552	13	283
11553	13	284
11554	13	285
11555	13	286
11556	13	287
11557	13	288
11558	13	289
11559	13	290
11560	13	291
11561	13	292
11562	13	293
11563	13	294
11564	13	295
11565	13	296
11566	13	297
11567	13	298
11568	13	299
11569	13	300
11570	13	301
11571	13	302
11572	13	303
11573	13	304
11574	13	305
11575	13	306
11576	13	307
11577	13	308
11578	13	309
11579	13	310
11580	13	311
11581	13	312
11582	13	313
11583	13	314
11584	13	315
11585	13	316
11586	13	317
11587	13	318
11588	13	319
11589	13	320
11590	13	321
11591	13	322
11592	13	323
11593	13	324
11594	13	325
11595	13	326
11596	13	327
11597	13	328
11598	13	329
11599	13	330
11600	13	331
11601	13	332
11602	13	333
11603	13	334
11604	13	335
11605	13	336
11606	13	337
11607	13	338
11608	13	339
11609	13	340
11610	13	341
11611	13	342
11612	13	343
11613	13	344
11614	13	345
11615	13	346
11616	13	347
11617	13	348
11618	13	349
11619	13	350
11620	13	351
11621	13	352
11622	13	353
11623	13	354
11624	13	355
11625	13	356
11626	13	357
11627	13	358
11628	13	359
11629	13	360
11630	13	361
11631	13	362
11632	13	363
11633	13	364
11634	13	365
11635	13	366
11636	13	367
11637	13	368
11638	13	369
11639	13	370
11640	13	371
11641	13	372
11642	13	373
11643	13	374
11644	13	375
11645	13	376
11646	13	377
11647	13	378
11648	13	379
11649	13	380
11650	13	381
11651	13	382
11652	13	383
11653	13	384
11654	13	385
11655	13	386
11656	13	387
11657	13	388
11658	13	389
11659	13	390
11660	13	391
11661	13	392
11662	13	393
11663	13	394
11664	13	395
11665	13	396
11666	13	397
11667	13	398
11668	13	399
11669	13	400
11670	13	401
11671	13	402
11672	13	403
11673	13	404
11674	13	405
11675	13	406
11676	13	407
11677	13	408
11678	13	409
11679	13	410
11680	13	411
11681	13	412
11682	13	413
11683	13	414
11684	13	415
11685	13	416
11686	13	417
11687	13	418
11688	13	419
11689	13	420
11690	13	421
11691	13	422
11692	13	423
11693	13	424
11694	13	425
11695	13	426
11696	13	427
11697	13	428
11698	13	429
11699	13	430
11700	13	431
11701	13	432
11702	13	433
11703	13	434
11704	13	435
11705	13	436
11706	13	437
11707	13	438
11708	13	439
11709	13	440
11710	13	441
11711	13	442
11712	13	443
11713	13	444
11714	13	445
11715	13	446
11716	13	447
11717	13	448
11718	13	449
11719	13	450
11720	13	451
11721	13	452
11722	13	453
11723	13	454
11724	13	455
11725	13	456
11726	13	457
11727	13	458
11728	13	459
11729	13	460
11730	13	461
11731	13	462
11732	13	463
11733	13	464
11734	13	465
11735	13	466
11736	13	467
11737	13	468
11738	13	469
11739	13	470
11740	13	471
11741	13	472
11742	13	473
11743	13	474
11744	13	475
11745	13	476
11746	13	477
11747	13	478
11748	13	479
11749	13	480
11750	13	481
11751	13	482
11752	13	483
11753	13	484
11754	13	485
11755	13	486
11756	13	487
11757	13	488
11758	13	489
11759	13	490
11760	13	491
11761	13	492
11762	13	493
11763	13	494
11764	13	495
11765	13	496
11766	13	497
11767	13	498
11768	13	499
11769	13	500
11770	13	501
11771	13	502
11772	13	503
11773	13	504
11774	13	505
11775	13	506
11776	13	507
11777	13	508
11778	13	509
11779	13	510
11780	13	511
11781	13	512
11782	13	513
11783	13	514
11784	13	515
11785	13	516
11786	13	517
11787	13	518
11788	13	519
11789	13	520
11790	13	521
11791	13	522
11792	13	523
11793	13	524
11794	13	525
11795	13	526
11796	13	527
11797	13	528
11798	13	529
11799	13	530
11800	13	531
11801	13	532
11802	13	533
11803	13	534
11804	13	535
11805	13	536
11806	13	537
11807	13	538
11808	13	539
11809	13	540
11810	13	541
11811	13	542
11812	13	543
11813	13	544
11814	13	545
11815	13	546
11816	13	547
11817	13	548
11818	13	549
11819	13	550
11820	13	551
11821	13	552
11822	13	553
11823	13	554
11824	13	555
11825	13	556
11826	13	557
11827	13	558
11828	13	559
11829	13	560
11830	13	561
11831	13	562
11832	13	563
11833	13	564
11834	13	565
11835	13	566
11836	13	567
11837	13	568
11838	13	569
11839	13	570
11840	13	571
11841	13	572
11842	13	573
11843	13	574
11844	13	575
11845	13	576
11846	13	577
11847	13	578
11848	13	579
11849	13	580
11850	13	581
11851	13	582
11852	13	583
11853	13	584
11854	13	585
11855	13	586
11856	13	587
11857	13	588
11858	13	589
11859	13	590
11860	13	591
11861	13	592
11862	13	593
11863	13	594
11864	13	595
11865	13	596
11866	13	597
11867	13	598
11868	13	599
11869	13	600
11870	13	601
11871	13	602
11872	13	603
11873	13	604
11874	13	605
11875	13	606
11876	13	607
11877	13	608
11878	13	609
11879	13	610
11880	13	611
11881	13	612
11882	13	613
11883	13	614
11884	13	615
11885	13	616
11886	13	617
11887	13	618
11888	13	619
11889	13	620
11890	13	621
11891	13	622
11892	13	623
11893	13	624
11894	13	625
11895	13	626
11896	13	627
11897	13	628
11898	13	629
11899	13	630
11900	13	631
11901	13	632
11902	13	633
11903	13	634
11904	13	635
11905	13	636
11906	13	637
11907	13	638
11908	13	639
11909	13	640
11910	13	641
11911	13	642
11912	13	643
11913	13	644
11914	13	645
11915	13	646
11916	13	647
11917	13	648
11918	13	649
11919	13	650
11920	13	651
11921	13	652
11922	13	653
11923	13	654
11924	13	655
11925	13	656
11926	13	657
11927	13	658
11928	13	659
11929	13	660
11930	13	661
11931	13	662
11932	13	663
11933	13	664
11934	13	665
11935	13	666
11936	13	667
11937	13	668
11938	13	669
11939	13	670
11940	13	671
11941	13	672
11942	13	673
11943	13	674
11944	13	675
11945	13	676
11946	13	677
11947	13	678
11948	13	679
11949	13	680
11950	13	681
11951	13	682
11952	13	683
11953	13	684
11954	13	685
11955	13	686
11956	13	687
11957	13	688
11958	13	689
11959	13	690
11960	13	691
11961	13	692
11962	13	693
11963	13	694
11964	13	695
11965	13	696
11966	13	697
11967	13	698
11968	13	699
11969	13	700
11970	13	701
11971	13	702
11972	13	703
11973	13	704
11974	13	705
11975	13	706
11976	13	707
11977	13	708
11978	13	709
11979	13	710
11980	13	711
11981	13	712
11982	13	713
11983	13	714
11984	13	715
11985	13	716
11986	13	717
11987	13	718
11988	13	719
11989	13	720
11990	13	721
11991	13	722
11992	13	723
11993	13	724
11994	13	725
11995	13	726
11996	13	727
11997	13	728
11998	13	729
11999	13	730
12000	13	731
12001	13	732
12002	13	733
12003	13	734
12004	13	735
12005	13	736
12006	13	737
12007	13	738
12008	13	739
12009	13	740
12010	13	741
12011	13	742
12012	13	743
12013	13	744
12014	13	745
12015	13	746
12016	13	747
12017	13	748
12018	13	749
12019	13	750
12020	13	751
12021	13	752
12022	13	753
12023	13	754
12024	13	755
12025	13	756
12026	13	757
12027	13	758
12028	13	759
12029	13	760
12030	13	761
12031	13	762
12032	13	763
12033	13	764
12034	13	765
12035	13	766
12036	13	767
12037	13	768
12038	13	769
12039	13	770
12040	13	771
12041	13	772
12042	13	773
12043	13	774
12044	13	775
12045	13	776
12046	13	777
12047	13	778
12048	13	779
12049	13	780
12050	13	781
12051	13	782
12052	13	783
12053	13	784
12054	13	785
12055	13	786
12056	13	787
12057	13	788
12058	13	789
12059	13	790
12060	13	791
12061	13	792
12062	13	793
12063	13	794
12064	13	795
12065	13	796
12066	13	797
12067	13	798
12068	13	799
12069	13	800
12070	13	801
12071	13	802
12072	13	803
12073	13	804
12074	13	805
12075	13	806
12076	13	807
12077	13	808
12078	13	809
12079	13	810
12080	13	811
12081	13	812
12082	13	813
12083	13	814
12084	13	815
12085	13	816
12086	13	817
12087	13	818
12088	13	819
12089	13	820
12090	13	821
12091	13	822
12092	13	823
12093	13	824
12094	13	825
12095	13	826
12096	13	827
12097	13	828
12098	13	829
12099	13	830
12100	13	831
12101	13	832
12102	13	833
12103	13	834
12104	13	835
12105	13	836
12106	13	837
12107	13	838
12108	13	839
12109	13	840
12110	13	841
12111	13	842
12112	13	843
12113	13	844
12114	13	845
12115	13	846
12116	13	847
12117	13	848
12118	13	849
12119	13	850
12120	13	851
12121	13	852
12122	13	853
12123	13	854
12124	13	855
12125	13	856
12126	13	857
12127	13	858
12128	13	859
12129	13	860
12130	13	861
12131	13	862
12132	13	863
12133	13	864
12134	13	865
12135	13	866
12136	13	867
12137	13	868
12138	13	869
12139	13	870
12140	13	871
12141	13	872
12142	13	873
12143	13	874
12144	13	875
12145	13	876
12146	13	877
12147	13	878
12148	13	879
12149	13	880
12150	13	881
12151	13	882
12152	13	883
12153	13	884
12154	13	885
12155	13	886
12156	13	887
12157	13	888
12158	13	889
12159	13	890
12160	13	891
12161	13	892
12162	13	893
12163	13	894
12164	13	895
12165	13	896
12166	13	897
12167	13	898
12168	13	899
12169	13	900
12170	13	901
12171	13	902
12172	13	903
12173	13	904
12174	13	905
12175	13	906
12176	13	907
12177	13	908
12178	13	909
12179	13	910
12180	13	911
12181	13	912
12182	13	913
12183	13	914
12184	13	915
12185	13	916
12186	13	917
12187	13	918
12188	13	919
12189	13	920
12190	13	921
12191	13	922
12192	13	923
12193	13	924
12194	13	925
12195	13	926
12196	13	927
12197	13	928
12198	13	929
12199	13	930
12200	13	931
12201	13	932
12202	13	933
12203	13	934
12204	13	935
12205	13	936
12206	13	937
12207	13	938
12208	13	939
12209	13	940
12210	13	941
12211	13	942
12212	13	943
12213	13	944
12214	13	945
12215	13	946
12216	13	947
12217	13	948
12218	13	949
12219	13	950
12220	13	951
12221	13	952
12222	13	953
12223	13	954
12224	13	955
12225	13	956
12226	13	957
12227	13	958
12228	13	959
12229	13	960
12230	13	961
12231	13	962
12232	13	963
12233	13	964
12234	13	965
12235	13	966
12236	13	967
12237	13	968
12238	13	969
12239	13	970
12240	13	971
12241	13	972
12242	13	973
12243	13	974
12244	13	975
12245	13	976
12246	13	977
12247	13	978
12248	13	979
12249	13	980
12250	13	981
12251	13	982
12252	13	983
12253	13	984
12254	13	985
12255	13	986
12256	13	987
12257	13	988
12258	13	989
12259	13	990
12260	13	991
12261	13	992
12262	13	993
12263	13	994
12264	13	995
12265	13	996
12266	13	997
12267	13	998
12268	13	999
12269	13	1000
12270	13	1001
12271	13	1002
12272	13	1003
12273	13	1004
12274	13	1005
12275	13	1006
12276	13	1007
12277	13	1008
12278	13	1009
12279	13	1010
12280	13	1011
12281	13	1012
12282	13	1013
12283	13	1014
12284	13	1015
12285	13	1016
12286	13	1017
12287	13	1018
12288	13	1019
12289	13	1020
12290	13	1021
12291	13	1022
12292	13	1023
12293	13	1024
12294	13	1025
12295	13	1026
12296	13	1027
12297	13	1028
12298	13	1029
12299	13	1030
12300	13	1031
12301	13	1032
12302	13	1033
12303	13	1034
12304	13	1035
12305	13	1036
12306	13	1037
12307	13	1038
12308	13	1039
12309	13	1040
12310	13	1041
12311	13	1042
12312	13	1043
12313	13	1044
12314	13	1045
12315	13	1046
12316	13	1047
12317	13	1048
12318	13	1049
12319	13	1050
12320	13	1051
12321	13	1052
12322	13	1053
12323	13	1054
12324	13	1055
12325	13	1056
12326	13	1057
12327	13	1058
12328	13	1059
12329	13	1060
12330	13	1061
12331	13	1062
12332	13	1063
12333	13	1064
12334	13	1065
12335	13	1066
12336	13	1067
12337	13	1068
12338	13	1069
12339	13	1070
12340	13	1071
12341	13	1072
12342	13	1073
12343	13	1074
12344	13	1075
12345	13	1076
12346	13	1077
12347	13	1078
12348	13	1079
12349	13	1080
12350	13	1081
12351	13	1082
12352	13	1083
12353	13	1084
12354	13	1085
12355	13	1086
12356	13	1087
12357	13	1088
12358	13	1089
12359	13	1090
12360	13	1091
12361	13	1092
12362	13	1093
12363	13	1094
12364	13	1095
12365	13	1096
12366	13	1097
12367	13	1098
12368	13	1099
12369	13	1100
12370	13	1101
12371	13	1102
12372	13	1103
12373	13	1104
12374	13	1105
12375	13	1106
12376	13	1107
12377	13	1108
12378	13	1109
12379	13	1110
12380	13	1111
12381	13	1112
12382	13	1113
12383	13	1114
12384	13	1115
12385	13	1116
12386	13	1117
12387	13	1118
12388	13	1119
12389	13	1120
12390	13	1121
12391	13	1122
12392	13	1123
12393	13	1124
12394	13	1125
12395	13	1126
12396	13	1127
12397	13	1128
12398	13	1129
12399	13	1130
12400	13	1131
12401	13	1132
12402	13	1133
12403	13	1134
12404	13	1135
12405	13	1136
12406	13	1137
12407	13	1138
12408	13	1139
12409	13	1140
12410	13	1141
12411	13	1142
12412	13	1143
12413	13	1144
12414	13	1145
12415	13	1146
12416	13	1147
12417	13	1148
12418	13	1149
12419	13	1150
12420	14	1
12421	14	2
12422	14	3
12423	14	4
12424	14	5
12425	14	6
12426	14	7
12427	14	8
12428	14	9
12429	14	10
12430	14	11
12431	14	12
12432	14	13
12433	14	14
12434	14	15
12435	14	16
12436	14	17
12437	14	18
12438	14	19
12439	14	20
12440	14	21
12441	14	22
12442	14	23
12443	14	24
12444	14	25
12445	14	26
12446	14	27
12447	14	28
12448	14	29
12449	14	30
12450	14	31
12451	14	32
12452	14	33
12453	14	34
12454	14	35
12455	14	36
12456	14	37
12457	14	38
12458	14	39
12459	14	40
12460	14	41
12461	14	42
12462	14	43
12463	14	44
12464	14	45
12465	14	46
12466	14	47
12467	14	48
12468	14	49
12469	14	50
12470	14	51
12471	14	52
12472	14	53
12473	14	54
12474	14	55
12475	14	56
12476	14	57
12477	14	58
12478	14	59
12479	14	60
12480	14	61
12481	14	62
12482	14	63
12483	14	64
12484	14	65
12485	14	66
12486	14	67
12487	14	68
12488	14	69
12489	14	70
12490	14	71
12491	14	72
12492	14	73
12493	14	74
12494	14	75
12495	14	76
12496	14	77
12497	14	78
12498	14	79
12499	14	80
12500	14	81
12501	14	82
12502	14	83
12503	14	84
12504	14	85
12505	14	86
12506	14	87
12507	14	88
12508	14	89
12509	14	90
12510	14	91
12511	14	92
12512	14	93
12513	14	94
12514	14	95
12515	14	96
12516	14	97
12517	14	98
12518	14	99
12519	14	100
12520	14	101
12521	14	102
12522	14	103
12523	14	104
12524	14	105
12525	14	106
12526	14	107
12527	14	108
12528	14	109
12529	14	110
12530	14	111
12531	14	112
12532	14	113
12533	14	114
12534	14	115
12535	14	116
12536	14	117
12537	14	118
12538	14	119
12539	14	120
12540	14	121
12541	14	122
12542	14	123
12543	14	124
12544	14	125
12545	14	126
12546	14	127
12547	14	128
12548	14	129
12549	14	130
12550	14	131
12551	14	132
12552	14	133
12553	14	134
12554	14	135
12555	14	136
12556	14	137
12557	14	138
12558	14	139
12559	14	140
12560	14	141
12561	14	142
12562	14	143
12563	14	144
12564	14	145
12565	14	146
12566	14	147
12567	14	148
12568	14	149
12569	14	150
12570	14	151
12571	14	152
12572	14	153
12573	14	154
12574	14	155
12575	14	156
12576	14	157
12577	14	158
12578	14	159
12579	14	160
12580	14	161
12581	14	162
12582	14	163
12583	14	164
12584	14	165
12585	14	166
12586	14	167
12587	14	168
12588	14	169
12589	14	170
12590	14	171
12591	14	172
12592	14	173
12593	14	174
12594	14	175
12595	14	176
12596	14	177
12597	14	178
12598	14	179
12599	14	180
12600	14	181
12601	14	182
12602	14	183
12603	14	184
12604	14	185
12605	14	186
12606	14	187
12607	14	188
12608	14	189
12609	14	190
12610	14	191
12611	14	192
12612	14	193
12613	14	194
12614	14	195
12615	14	196
12616	14	197
12617	14	198
12618	14	199
12619	14	200
12620	14	201
12621	14	202
12622	14	203
12623	14	204
12624	14	205
12625	14	206
12626	14	207
12627	14	208
12628	14	209
12629	14	210
12630	14	211
12631	14	212
12632	14	213
12633	14	214
12634	14	215
12635	14	216
12636	14	217
12637	14	218
12638	14	219
12639	14	220
12640	14	221
12641	14	222
12642	14	223
12643	14	224
12644	14	225
12645	14	226
12646	14	227
12647	14	228
12648	14	229
12649	14	230
12650	14	231
12651	14	232
12652	14	233
12653	14	234
12654	14	235
12655	14	236
12656	14	237
12657	14	238
12658	14	239
12659	14	240
12660	14	241
12661	14	242
12662	14	243
12663	14	244
12664	14	245
12665	14	246
12666	14	247
12667	14	248
12668	14	249
12669	14	250
12670	14	251
12671	14	252
12672	14	253
12673	14	254
12674	14	255
12675	14	256
12676	14	257
12677	14	258
12678	14	259
12679	14	260
12680	14	261
12681	14	262
12682	14	263
12683	14	264
12684	14	265
12685	14	266
12686	14	267
12687	14	268
12688	14	269
12689	14	270
12690	14	271
12691	14	272
12692	14	273
12693	14	274
12694	14	275
12695	14	276
12696	14	277
12697	14	278
12698	14	279
12699	14	280
12700	14	281
12701	14	282
12702	14	283
12703	14	284
12704	14	285
12705	14	286
12706	14	287
12707	14	288
12708	14	289
12709	14	290
12710	14	291
12711	14	292
12712	14	293
12713	14	294
12714	14	295
12715	14	296
12716	14	297
12717	14	298
12718	14	299
12719	14	300
12720	14	301
12721	14	302
12722	14	303
12723	14	304
12724	14	305
12725	14	306
12726	14	307
12727	14	308
12728	14	309
12729	14	310
12730	14	311
12731	14	312
12732	14	313
12733	14	314
12734	14	315
12735	14	316
12736	14	317
12737	14	318
12738	14	319
12739	14	320
12740	14	321
12741	14	322
12742	14	323
12743	14	324
12744	14	325
12745	14	326
12746	14	327
12747	14	328
12748	14	329
12749	14	330
12750	14	331
12751	14	332
12752	14	333
12753	14	334
12754	14	335
12755	14	336
12756	14	337
12757	14	338
12758	14	339
12759	14	340
12760	14	341
12761	14	342
12762	14	343
12763	14	344
12764	14	345
12765	14	346
12766	14	347
12767	14	348
12768	14	349
12769	14	350
12770	14	351
12771	14	352
12772	14	353
12773	14	354
12774	14	355
12775	14	356
12776	14	357
12777	14	358
12778	14	359
12779	14	360
12780	14	361
12781	14	362
12782	14	363
12783	14	364
12784	14	365
12785	14	366
12786	14	367
12787	14	368
12788	14	369
12789	14	370
12790	14	371
12791	14	372
12792	14	373
12793	14	374
12794	14	375
12795	14	376
12796	14	377
12797	14	378
12798	14	379
12799	14	380
12800	14	381
12801	14	382
12802	14	383
12803	14	384
12804	14	385
12805	14	386
12806	14	387
12807	14	388
12808	14	389
12809	14	390
12810	14	391
12811	14	392
12812	14	393
12813	14	394
12814	14	395
12815	14	396
12816	14	397
12817	14	398
12818	14	399
12819	14	400
12820	14	401
12821	14	402
12822	14	403
12823	14	404
12824	14	405
12825	14	406
12826	14	407
12827	14	408
12828	14	409
12829	14	410
12830	14	411
12831	14	412
12832	14	413
12833	14	414
12834	14	415
12835	14	416
12836	14	417
12837	14	418
12838	14	419
12839	14	420
12840	14	421
12841	14	422
12842	14	423
12843	14	424
12844	14	425
12845	14	426
12846	14	427
12847	14	428
12848	14	429
12849	14	430
12850	14	431
12851	14	432
12852	14	433
12853	14	434
12854	14	435
12855	14	436
12856	14	437
12857	14	438
12858	14	439
12859	14	440
12860	14	441
12861	14	442
12862	14	443
12863	14	444
12864	14	445
12865	14	446
12866	14	447
12867	14	448
12868	14	449
12869	14	450
12870	14	451
12871	14	452
12872	14	453
12873	14	454
12874	14	455
12875	14	456
12876	14	457
12877	14	458
12878	14	459
12879	14	460
12880	14	461
12881	14	462
12882	14	463
12883	14	464
12884	14	465
12885	14	466
12886	14	467
12887	14	468
12888	14	469
12889	14	470
12890	14	471
12891	14	472
12892	14	473
12893	14	474
12894	14	475
12895	14	476
12896	14	477
12897	14	478
12898	14	479
12899	14	480
12900	14	481
12901	14	482
12902	14	483
12903	14	484
12904	14	485
12905	14	486
12906	14	487
12907	14	488
12908	14	489
12909	14	490
12910	14	491
12911	14	492
12912	14	493
12913	14	494
12914	14	495
12915	14	496
12916	14	497
12917	14	498
12918	14	499
12919	14	500
12920	14	501
12921	14	502
12922	14	503
12923	14	504
12924	14	505
12925	14	506
12926	14	507
12927	14	508
12928	14	509
12929	14	510
12930	14	511
12931	14	512
12932	14	513
12933	14	514
12934	14	515
12935	14	516
12936	14	517
12937	14	518
12938	14	519
12939	14	520
12940	14	521
12941	14	522
12942	14	523
12943	14	524
12944	14	525
12945	14	526
12946	14	527
12947	14	528
12948	14	529
12949	14	530
12950	14	531
12951	14	532
12952	14	533
12953	14	534
12954	14	535
12955	14	536
12956	14	537
12957	14	538
12958	14	539
12959	14	540
12960	14	541
12961	14	542
12962	14	543
12963	14	544
12964	14	545
12965	14	546
12966	14	547
12967	14	548
12968	14	549
12969	14	550
12970	14	551
12971	14	552
12972	14	553
12973	14	554
12974	14	555
12975	14	556
12976	14	557
12977	14	558
12978	14	559
12979	14	560
12980	14	561
12981	14	562
12982	14	563
12983	14	564
12984	14	565
12985	14	566
12986	14	567
12987	14	568
12988	14	569
12989	14	570
12990	14	571
12991	14	572
12992	14	573
12993	14	574
12994	14	575
12995	14	576
12996	14	577
12997	14	578
12998	14	579
12999	14	580
13000	14	581
13001	14	582
13002	14	583
13003	14	584
13004	14	585
13005	14	586
13006	14	587
13007	14	588
13008	14	589
13009	14	590
13010	14	591
13011	14	592
13012	14	593
13013	14	594
13014	14	595
13015	14	596
13016	14	597
13017	14	598
13018	14	599
13019	14	600
13020	14	601
13021	14	602
13022	14	603
13023	14	604
13024	14	605
13025	14	606
13026	14	607
13027	14	608
13028	14	609
13029	14	610
13030	14	611
13031	14	612
13032	14	613
13033	14	614
13034	14	615
13035	14	616
13036	14	617
13037	14	618
13038	14	619
13039	14	620
13040	14	621
13041	14	622
13042	14	623
13043	14	624
13044	14	625
13045	14	626
13046	14	627
13047	14	628
13048	14	629
13049	14	630
13050	14	631
13051	14	632
13052	14	633
13053	14	634
13054	14	635
13055	14	636
13056	14	637
13057	14	638
13058	14	639
13059	14	640
13060	14	641
13061	14	642
13062	14	643
13063	14	644
13064	14	645
13065	14	646
13066	14	647
13067	14	648
13068	14	649
13069	14	650
13070	14	651
13071	14	652
13072	14	653
13073	14	654
13074	14	655
13075	14	656
13076	14	657
13077	14	658
13078	14	659
13079	14	660
13080	14	661
13081	14	662
13082	14	663
13083	14	664
13084	14	665
13085	14	666
13086	14	667
13087	14	668
13088	14	669
13089	14	670
13090	14	671
13091	14	672
13092	14	673
13093	14	674
13094	14	675
13095	14	676
13096	14	677
13097	14	678
13098	14	679
13099	14	680
13100	14	681
13101	14	682
13102	14	683
13103	14	684
13104	14	685
13105	14	686
13106	14	687
13107	14	688
13108	14	689
13109	14	690
13110	14	691
13111	14	692
13112	14	693
13113	14	694
13114	14	695
13115	14	696
13116	14	697
13117	14	698
13118	14	699
13119	14	700
13120	14	701
13121	14	702
13122	14	703
13123	14	704
13124	14	705
13125	14	706
13126	14	707
13127	14	708
13128	14	709
13129	14	710
13130	14	711
13131	14	712
13132	14	713
13133	14	714
13134	14	715
13135	14	716
13136	14	717
13137	14	718
13138	14	719
13139	14	720
13140	14	721
13141	14	722
13142	14	723
13143	14	724
13144	14	725
13145	14	726
13146	14	727
13147	14	728
13148	14	729
13149	14	730
13150	14	731
13151	14	732
13152	14	733
13153	14	734
13154	14	735
13155	14	736
13156	14	737
13157	14	738
13158	14	739
13159	14	740
13160	14	741
13161	14	742
13162	14	743
13163	14	744
13164	14	745
13165	14	746
13166	14	747
13167	14	748
13168	14	749
13169	14	750
13170	14	751
13171	14	752
13172	14	753
13173	14	754
13174	14	755
13175	14	756
13176	14	757
13177	14	758
13178	14	759
13179	14	760
13180	14	761
13181	14	762
13182	14	763
13183	14	764
13184	14	765
13185	14	766
13186	14	767
13187	14	768
13188	14	769
13189	14	770
13190	14	771
13191	14	772
13192	14	773
13193	14	774
13194	14	775
13195	14	776
13196	14	777
13197	14	778
13198	14	779
13199	14	780
13200	14	781
13201	14	782
13202	14	783
13203	14	784
13204	14	785
13205	14	786
13206	14	787
13207	14	788
13208	14	789
13209	14	790
13210	14	791
13211	14	792
13212	14	793
13213	14	794
13214	14	795
13215	14	796
13216	14	797
13217	14	798
13218	14	799
13219	14	800
13220	14	801
13221	14	802
13222	14	803
13223	14	804
13224	14	805
13225	14	806
13226	14	807
13227	14	808
13228	14	809
13229	14	810
13230	14	811
13231	14	812
13232	14	813
13233	14	814
13234	14	815
13235	14	816
13236	14	817
13237	14	818
13238	14	819
13239	14	820
13240	14	821
13241	14	822
13242	14	823
13243	14	824
13244	14	825
13245	14	826
13246	14	827
13247	14	828
13248	14	829
13249	14	830
13250	14	831
13251	14	832
13252	14	833
13253	14	834
13254	14	835
13255	14	836
13256	14	837
13257	14	838
13258	14	839
13259	14	840
13260	14	841
13261	14	842
13262	14	843
13263	14	844
13264	14	845
13265	14	846
13266	14	847
13267	14	848
13268	14	849
13269	14	850
13270	14	851
13271	14	852
13272	14	853
13273	14	854
13274	14	855
13275	14	856
13276	14	857
13277	14	858
13278	14	859
13279	14	860
13280	14	861
13281	14	862
13282	14	863
13283	14	864
13284	14	865
13285	14	866
13286	14	867
13287	14	868
13288	14	869
13289	14	870
13290	14	871
13291	14	872
13292	14	873
13293	14	874
13294	14	875
13295	14	876
13296	14	877
13297	14	878
13298	14	879
13299	14	880
13300	14	881
13301	14	882
13302	14	883
13303	14	884
13304	14	885
13305	14	886
13306	14	887
13307	14	888
13308	14	889
13309	14	890
13310	14	891
13311	14	892
13312	14	893
13313	14	894
13314	14	895
13315	14	896
13316	14	897
13317	14	898
13318	14	899
13319	14	900
13320	14	901
13321	14	902
13322	14	903
13323	14	904
13324	14	905
13325	14	906
13326	14	907
13327	14	908
13328	14	909
13329	14	910
13330	14	911
13331	14	912
13332	14	913
13333	14	914
13334	14	915
13335	14	916
13336	14	917
13337	14	918
13338	14	919
13339	14	920
13340	14	921
13341	14	922
13342	14	923
13343	14	924
13344	14	925
13345	14	926
13346	14	927
13347	14	928
13348	14	929
13349	14	930
13350	14	931
13351	14	932
13352	14	933
13353	14	934
13354	14	935
13355	14	936
13356	14	937
13357	14	938
13358	14	939
13359	14	940
13360	14	941
13361	14	942
13362	14	943
13363	14	944
13364	14	945
13365	14	946
13366	14	947
13367	14	948
13368	14	949
13369	14	950
13370	14	951
13371	14	952
13372	14	953
13373	14	954
13374	14	955
13375	14	956
13376	14	957
13377	14	958
13378	14	959
13379	14	960
13380	14	961
13381	14	962
13382	14	963
13383	14	964
13384	14	965
13385	14	966
13386	14	967
13387	14	968
13388	14	969
13389	14	970
13390	14	971
13391	14	972
13392	14	973
13393	14	974
13394	14	975
13395	15	1
13396	15	2
13397	15	3
13398	15	4
13399	15	5
13400	15	6
13401	15	7
13402	15	8
13403	15	9
13404	15	10
13405	15	11
13406	15	12
13407	15	13
13408	15	14
13409	15	15
13410	15	16
13411	15	17
13412	15	18
13413	15	19
13414	15	20
13415	15	21
13416	15	22
13417	15	23
13418	15	24
13419	15	25
13420	15	26
13421	15	27
13422	15	28
13423	15	29
13424	15	30
13425	15	31
13426	15	32
13427	15	33
13428	15	34
13429	15	35
13430	15	36
13431	15	37
13432	15	38
13433	15	39
13434	15	40
13435	15	41
13436	15	42
13437	15	43
13438	15	44
13439	15	45
13440	15	46
13441	15	47
13442	15	48
13443	15	49
13444	15	50
13445	15	51
13446	15	52
13447	15	53
13448	15	54
13449	15	55
13450	15	56
13451	15	57
13452	15	58
13453	15	59
13454	15	60
13455	15	61
13456	15	62
13457	15	63
13458	15	64
13459	15	65
13460	15	66
13461	15	67
13462	15	68
13463	15	69
13464	15	70
13465	15	71
13466	15	72
13467	15	73
13468	15	74
13469	15	75
13470	15	76
13471	15	77
13472	15	78
13473	15	79
13474	15	80
13475	15	81
13476	15	82
13477	15	83
13478	15	84
13479	15	85
13480	15	86
13481	15	87
13482	15	88
13483	15	89
13484	15	90
13485	15	91
13486	15	92
13487	15	93
13488	15	94
13489	15	95
13490	15	96
13491	15	97
13492	15	98
13493	15	99
13494	15	100
13495	15	101
13496	15	102
13497	15	103
13498	15	104
13499	15	105
13500	15	106
13501	15	107
13502	15	108
13503	15	109
13504	15	110
13505	15	111
13506	15	112
13507	15	113
13508	15	114
13509	15	115
13510	15	116
13511	15	117
13512	15	118
13513	15	119
13514	15	120
13515	15	121
13516	15	122
13517	15	123
13518	15	124
13519	15	125
13520	15	126
13521	15	127
13522	15	128
13523	15	129
13524	15	130
13525	15	131
13526	15	132
13527	15	133
13528	15	134
13529	15	135
13530	15	136
13531	15	137
13532	15	138
13533	15	139
13534	15	140
13535	15	141
13536	15	142
13537	15	143
13538	15	144
13539	15	145
13540	15	146
13541	15	147
13542	15	148
13543	15	149
13544	15	150
13545	15	151
13546	15	152
13547	15	153
13548	15	154
13549	15	155
13550	15	156
13551	15	157
13552	15	158
13553	15	159
13554	15	160
13555	15	161
13556	15	162
13557	15	163
13558	15	164
13559	15	165
13560	15	166
13561	15	167
13562	15	168
13563	15	169
13564	15	170
13565	15	171
13566	15	172
13567	15	173
13568	15	174
13569	15	175
13570	15	176
13571	15	177
13572	15	178
13573	15	179
13574	15	180
13575	15	181
13576	15	182
13577	15	183
13578	15	184
13579	15	185
13580	15	186
13581	15	187
13582	15	188
13583	15	189
13584	15	190
13585	15	191
13586	15	192
13587	15	193
13588	15	194
13589	15	195
13590	15	196
13591	15	197
13592	15	198
13593	15	199
13594	15	200
13595	15	201
13596	15	202
13597	15	203
13598	15	204
13599	15	205
13600	15	206
13601	15	207
13602	15	208
13603	15	209
13604	15	210
13605	15	211
13606	15	212
13607	15	213
13608	15	214
13609	15	215
13610	15	216
13611	15	217
13612	15	218
13613	15	219
13614	15	220
13615	15	221
13616	15	222
13617	15	223
13618	15	224
13619	15	225
13620	15	226
13621	15	227
13622	15	228
13623	15	229
13624	15	230
13625	15	231
13626	15	232
13627	15	233
13628	15	234
13629	15	235
13630	15	236
13631	15	237
13632	15	238
13633	15	239
13634	15	240
13635	15	241
13636	15	242
13637	15	243
13638	15	244
13639	15	245
13640	15	246
13641	15	247
13642	15	248
13643	15	249
13644	15	250
13645	15	251
13646	15	252
13647	15	253
13648	15	254
13649	15	255
13650	15	256
13651	15	257
13652	15	258
13653	15	259
13654	15	260
13655	15	261
13656	15	262
13657	15	263
13658	15	264
13659	15	265
13660	15	266
13661	15	267
13662	15	268
13663	15	269
13664	15	270
13665	15	271
13666	15	272
13667	15	273
13668	15	274
13669	15	275
13670	15	276
13671	15	277
13672	15	278
13673	15	279
13674	15	280
13675	15	281
13676	15	282
13677	15	283
13678	15	284
13679	15	285
13680	15	286
13681	15	287
13682	15	288
13683	15	289
13684	15	290
13685	15	291
13686	15	292
13687	15	293
13688	15	294
13689	15	295
13690	15	296
13691	15	297
13692	15	298
13693	15	299
13694	15	300
13695	15	301
13696	15	302
13697	15	303
13698	15	304
13699	15	305
13700	15	306
13701	15	307
13702	15	308
13703	15	309
13704	15	310
13705	15	311
13706	15	312
13707	15	313
13708	15	314
13709	15	315
13710	15	316
13711	15	317
13712	15	318
13713	15	319
13714	15	320
13715	15	321
13716	15	322
13717	15	323
13718	15	324
13719	15	325
13720	15	326
13721	15	327
13722	15	328
13723	15	329
13724	15	330
13725	15	331
13726	15	332
13727	15	333
13728	15	334
13729	15	335
13730	15	336
13731	15	337
13732	15	338
13733	15	339
13734	15	340
13735	15	341
13736	15	342
13737	15	343
13738	15	344
13739	15	345
13740	15	346
13741	15	347
13742	15	348
13743	15	349
13744	15	350
13745	15	351
13746	15	352
13747	15	353
13748	15	354
13749	15	355
13750	15	356
13751	15	357
13752	15	358
13753	15	359
13754	15	360
13755	15	361
13756	15	362
13757	15	363
13758	15	364
13759	15	365
13760	15	366
13761	15	367
13762	15	368
13763	15	369
13764	15	370
13765	15	371
13766	15	372
13767	15	373
13768	15	374
13769	15	375
13770	15	376
13771	15	377
13772	15	378
13773	15	379
13774	15	380
13775	15	381
13776	15	382
13777	15	383
13778	15	384
13779	15	385
13780	15	386
13781	15	387
13782	15	388
13783	15	389
13784	15	390
13785	15	391
13786	15	392
13787	15	393
13788	15	394
13789	15	395
13790	15	396
13791	15	397
13792	15	398
13793	15	399
13794	15	400
13795	15	401
13796	15	402
13797	15	403
13798	15	404
13799	15	405
13800	15	406
13801	15	407
13802	15	408
13803	15	409
13804	15	410
13805	15	411
13806	15	412
13807	15	413
13808	15	414
13809	15	415
13810	15	416
13811	15	417
13812	15	418
13813	15	419
13814	15	420
13815	15	421
13816	15	422
13817	15	423
13818	15	424
13819	15	425
13820	15	426
13821	15	427
13822	15	428
13823	15	429
13824	15	430
13825	15	431
13826	15	432
13827	15	433
13828	15	434
13829	15	435
13830	15	436
13831	15	437
13832	15	438
13833	15	439
13834	15	440
13835	15	441
13836	15	442
13837	15	443
13838	15	444
13839	15	445
13840	15	446
13841	15	447
13842	15	448
13843	15	449
13844	15	450
13845	15	451
13846	15	452
13847	15	453
13848	15	454
13849	15	455
13850	15	456
13851	15	457
13852	15	458
13853	15	459
13854	15	460
13855	15	461
13856	15	462
13857	15	463
13858	15	464
13859	15	465
13860	15	466
13861	15	467
13862	15	468
13863	15	469
13864	15	470
13865	15	471
13866	15	472
13867	15	473
13868	15	474
13869	15	475
13870	15	476
13871	15	477
13872	15	478
13873	15	479
13874	15	480
13875	15	481
13876	15	482
13877	15	483
13878	15	484
13879	15	485
13880	15	486
13881	15	487
13882	15	488
13883	15	489
13884	15	490
13885	15	491
13886	15	492
13887	15	493
13888	15	494
13889	15	495
13890	15	496
13891	15	497
13892	15	498
13893	15	499
13894	15	500
13895	15	501
13896	15	502
13897	15	503
13898	15	504
13899	15	505
13900	15	506
13901	15	507
13902	15	508
13903	15	509
13904	15	510
13905	15	511
13906	15	512
13907	15	513
13908	15	514
13909	15	515
13910	15	516
13911	15	517
13912	15	518
13913	15	519
13914	15	520
13915	15	521
13916	15	522
13917	15	523
13918	15	524
13919	15	525
13920	15	526
13921	15	527
13922	15	528
13923	15	529
13924	15	530
13925	15	531
13926	15	532
13927	15	533
13928	15	534
13929	15	535
13930	15	536
13931	15	537
13932	15	538
13933	15	539
13934	15	540
13935	15	541
13936	15	542
13937	15	543
13938	15	544
13939	15	545
13940	15	546
13941	15	547
13942	15	548
13943	15	549
13944	15	550
13945	15	551
13946	15	552
13947	15	553
13948	15	554
13949	15	555
13950	15	556
13951	15	557
13952	15	558
13953	15	559
13954	15	560
13955	15	561
13956	15	562
13957	15	563
13958	15	564
13959	15	565
13960	15	566
13961	15	567
13962	15	568
13963	15	569
13964	15	570
13965	15	571
13966	15	572
13967	15	573
13968	15	574
13969	15	575
13970	15	576
13971	15	577
13972	15	578
13973	15	579
13974	15	580
13975	15	581
13976	15	582
13977	15	583
13978	15	584
13979	15	585
13980	15	586
13981	15	587
13982	15	588
13983	15	589
13984	15	590
13985	15	591
13986	15	592
13987	15	593
13988	15	594
13989	15	595
13990	15	596
13991	15	597
13992	15	598
13993	15	599
13994	15	600
13995	15	601
13996	15	602
13997	15	603
13998	15	604
13999	15	605
14000	15	606
14001	15	607
14002	15	608
14003	15	609
14004	15	610
14005	15	611
14006	15	612
14007	15	613
14008	15	614
14009	15	615
14010	15	616
14011	15	617
14012	15	618
14013	15	619
14014	15	620
14015	15	621
14016	15	622
14017	15	623
14018	15	624
14019	15	625
14020	15	626
14021	15	627
14022	15	628
14023	15	629
14024	15	630
14025	15	631
14026	15	632
14027	15	633
14028	15	634
14029	15	635
14030	15	636
14031	15	637
14032	15	638
14033	15	639
14034	15	640
14035	15	641
14036	15	642
14037	15	643
14038	15	644
14039	15	645
14040	15	646
14041	15	647
14042	15	648
14043	15	649
14044	15	650
14045	15	651
14046	15	652
14047	15	653
14048	15	654
14049	15	655
14050	15	656
14051	15	657
14052	15	658
14053	15	659
14054	15	660
14055	15	661
14056	15	662
14057	15	663
14058	15	664
14059	15	665
14060	15	666
14061	15	667
14062	15	668
14063	15	669
14064	15	670
14065	15	671
14066	15	672
14067	15	673
14068	15	674
14069	15	675
14070	15	676
14071	15	677
14072	15	678
14073	15	679
14074	15	680
14075	15	681
14076	15	682
14077	15	683
14078	15	684
14079	15	685
14080	15	686
14081	15	687
14082	15	688
14083	15	689
14084	15	690
14085	15	691
14086	15	692
14087	15	693
14088	15	694
14089	15	695
14090	15	696
14091	15	697
14092	15	698
14093	15	699
14094	15	700
14095	15	701
14096	15	702
14097	15	703
14098	15	704
14099	15	705
14100	15	706
14101	15	707
14102	15	708
14103	15	709
14104	15	710
14105	15	711
14106	15	712
14107	15	713
14108	15	714
14109	15	715
14110	15	716
14111	15	717
14112	15	718
14113	15	719
14114	15	720
14115	15	721
14116	15	722
14117	15	723
14118	15	724
14119	15	725
14120	15	726
14121	15	727
14122	15	728
14123	15	729
14124	15	730
14125	15	731
14126	15	732
14127	15	733
14128	15	734
14129	15	735
14130	15	736
14131	15	737
14132	15	738
14133	15	739
14134	15	740
14135	15	741
14136	15	742
14137	15	743
14138	15	744
14139	15	745
14140	15	746
14141	15	747
14142	15	748
14143	15	749
14144	15	750
14145	15	751
14146	15	752
14147	15	753
14148	15	754
14149	15	755
14150	15	756
14151	15	757
14152	15	758
14153	15	759
14154	15	760
14155	15	761
14156	15	762
14157	15	763
14158	15	764
14159	15	765
14160	15	766
14161	15	767
14162	15	768
14163	15	769
14164	15	770
14165	15	771
14166	15	772
14167	15	773
14168	15	774
14169	15	775
14170	15	776
14171	15	777
14172	15	778
14173	15	779
14174	15	780
14175	15	781
14176	15	782
14177	15	783
14178	15	784
14179	15	785
14180	15	786
14181	15	787
14182	15	788
14183	15	789
14184	15	790
14185	15	791
14186	15	792
14187	15	793
14188	15	794
14189	15	795
14190	15	796
14191	15	797
14192	15	798
14193	15	799
14194	15	800
14195	15	801
14196	15	802
14197	15	803
14198	15	804
14199	15	805
14200	15	806
14201	15	807
14202	15	808
14203	15	809
14204	15	810
14205	15	811
14206	15	812
14207	15	813
14208	15	814
14209	15	815
14210	15	816
14211	15	817
14212	15	818
14213	15	819
14214	15	820
14215	15	821
14216	15	822
14217	15	823
14218	15	824
14219	15	825
14220	15	826
14221	15	827
14222	15	828
14223	15	829
14224	15	830
14225	15	831
14226	15	832
14227	15	833
14228	15	834
14229	15	835
14230	15	836
14231	15	837
14232	15	838
14233	15	839
14234	15	840
14235	15	841
14236	15	842
14237	15	843
14238	15	844
14239	15	845
14240	15	846
14241	15	847
14242	15	848
14243	15	849
14244	15	850
14245	15	851
14246	15	852
14247	15	853
14248	15	854
14249	15	855
14250	15	856
14251	15	857
14252	15	858
14253	15	859
14254	15	860
14255	15	861
14256	15	862
14257	15	863
14258	15	864
14259	15	865
14260	15	866
14261	15	867
14262	15	868
14263	15	869
14264	15	870
14265	15	871
14266	15	872
14267	15	873
14268	15	874
14269	15	875
14270	15	876
14271	15	877
14272	15	878
14273	15	879
14274	15	880
14275	15	881
14276	15	882
14277	15	883
14278	15	884
14279	15	885
14280	15	886
14281	15	887
14282	15	888
14283	15	889
14284	15	890
14285	15	891
14286	15	892
14287	15	893
14288	15	894
14289	15	895
14290	15	896
14291	15	897
14292	15	898
14293	15	899
14294	15	900
14295	15	901
14296	15	902
14297	15	903
14298	15	904
14299	15	905
14300	15	906
14301	15	907
14302	15	908
14303	15	909
14304	15	910
14305	15	911
14306	15	912
14307	15	913
14308	15	914
14309	15	915
14310	15	916
14311	15	917
14312	15	918
14313	15	919
14314	15	920
14315	15	921
14316	15	922
14317	15	923
14318	15	924
14319	15	925
14320	15	926
14321	15	927
14322	15	928
14323	15	929
14324	15	930
14325	15	931
14326	15	932
14327	15	933
14328	15	934
14329	15	935
14330	15	936
14331	15	937
14332	15	938
14333	15	939
14334	15	940
14335	15	941
14336	15	942
14337	15	943
14338	15	944
14339	15	945
14340	15	946
14341	15	947
14342	15	948
14343	15	949
14344	15	950
14345	15	951
14346	15	952
14347	15	953
14348	15	954
14349	15	955
14350	15	956
14351	15	957
14352	15	958
14353	15	959
14354	15	960
14355	15	961
14356	15	962
14357	15	963
14358	15	964
14359	15	965
14360	15	966
14361	15	967
14362	15	968
14363	15	969
14364	15	970
14365	15	971
14366	15	972
14367	15	973
14368	15	974
14369	15	975
14370	15	976
14371	15	977
14372	15	978
14373	15	979
14374	15	980
14375	15	981
14376	15	982
14377	15	983
14378	15	984
14379	15	985
14380	15	986
14381	15	987
14382	15	988
14383	15	989
14384	15	990
14385	15	991
14386	15	992
14387	15	993
14388	15	994
14389	15	995
14390	15	996
14391	15	997
14392	15	998
14393	15	999
14394	15	1000
14395	15	1001
14396	15	1002
14397	15	1003
14398	15	1004
14399	15	1005
14400	15	1006
14401	15	1007
14402	15	1008
14403	15	1009
14404	15	1010
14405	15	1011
14406	15	1012
14407	15	1013
14408	15	1014
14409	15	1015
14410	15	1016
14411	15	1017
14412	15	1018
14413	15	1019
14414	15	1020
14415	15	1021
14416	15	1022
14417	15	1023
14418	15	1024
14419	15	1025
14420	15	1026
14421	15	1027
14422	15	1028
14423	15	1029
14424	15	1030
14425	15	1031
14426	15	1032
14427	15	1033
14428	15	1034
14429	15	1035
14430	15	1036
14431	15	1037
14432	15	1038
14433	15	1039
14434	15	1040
14435	15	1041
14436	15	1042
14437	15	1043
14438	15	1044
14439	15	1045
14440	15	1046
14441	15	1047
14442	15	1048
14443	15	1049
14444	15	1050
14445	15	1051
14446	15	1052
14447	15	1053
14448	15	1054
14449	15	1055
14450	15	1056
14451	15	1057
14452	15	1058
14453	15	1059
14454	15	1060
14455	15	1061
14456	15	1062
14457	15	1063
14458	15	1064
14459	15	1065
14460	15	1066
14461	15	1067
14462	15	1068
14463	15	1069
14464	15	1070
14465	15	1071
14466	15	1072
14467	15	1073
14468	15	1074
14469	15	1075
14470	15	1076
14471	15	1077
14472	15	1078
14473	15	1079
14474	15	1080
14475	15	1081
14476	15	1082
14477	15	1083
14478	15	1084
14479	15	1085
14480	15	1086
14481	15	1087
14482	15	1088
14483	15	1089
14484	15	1090
14485	15	1091
14486	15	1092
14487	15	1093
14488	15	1094
14489	15	1095
14490	15	1096
14491	15	1097
14492	15	1098
14493	15	1099
14494	15	1100
14495	15	1101
14496	15	1102
14497	15	1103
14498	15	1104
14499	15	1105
14500	15	1106
14501	15	1107
14502	15	1108
14503	15	1109
14504	15	1110
14505	15	1111
14506	15	1112
14507	15	1113
14508	15	1114
14509	15	1115
14510	15	1116
14511	15	1117
14512	15	1118
14513	15	1119
14514	15	1120
14515	15	1121
14516	15	1122
14517	15	1123
14518	15	1124
14519	15	1125
14520	15	1126
14521	15	1127
14522	15	1128
14523	15	1129
14524	15	1130
14525	15	1131
14526	15	1132
14527	15	1133
14528	15	1134
14529	15	1135
14530	15	1136
14531	15	1137
14532	15	1138
14533	15	1139
14534	15	1140
14535	15	1141
14536	15	1142
14537	15	1143
14538	15	1144
14539	15	1145
14540	15	1146
14541	15	1147
14542	15	1148
14543	15	1149
14544	15	1150
14545	15	1151
14546	15	1152
14547	15	1153
14548	15	1154
14549	15	1155
14550	15	1156
14551	15	1157
14552	15	1158
14553	15	1159
14554	15	1160
14555	15	1161
14556	15	1162
14557	15	1163
14558	15	1164
14559	15	1165
14560	15	1166
14561	15	1167
14562	15	1168
14563	15	1169
14564	15	1170
14565	15	1171
14566	15	1172
14567	15	1173
14568	15	1174
14569	15	1175
14570	15	1176
14571	15	1177
14572	15	1178
14573	15	1179
14574	15	1180
14575	15	1181
14576	15	1182
14577	15	1183
14578	15	1184
14579	15	1185
14580	15	1186
14581	15	1187
14582	15	1188
14583	15	1189
14584	15	1190
14585	15	1191
14586	15	1192
14587	15	1193
14588	15	1194
14589	15	1195
14590	15	1196
14591	15	1197
14592	15	1198
14593	15	1199
14594	15	1200
14595	15	1201
14596	15	1202
14597	15	1203
14598	15	1204
14599	15	1205
14600	15	1206
14601	15	1207
14602	15	1208
14603	15	1209
14604	15	1210
14605	15	1211
14606	15	1212
14607	15	1213
14608	15	1214
14609	15	1215
14610	15	1216
14611	15	1217
14612	15	1218
14613	15	1219
14614	15	1220
14615	15	1221
14616	15	1222
14617	15	1223
14618	15	1224
14619	15	1225
14620	15	1226
14621	15	1227
14622	15	1228
14623	15	1229
14624	15	1230
14625	15	1231
14626	15	1232
14627	15	1233
14628	15	1234
14629	15	1235
14630	15	1236
14631	15	1237
14632	15	1238
14633	15	1239
14634	15	1240
14635	15	1241
14636	15	1242
14637	15	1243
14638	15	1244
14639	15	1245
14640	15	1246
14641	15	1247
14642	15	1248
14643	15	1249
14644	15	1250
14645	15	1251
14646	15	1252
14647	15	1253
14648	15	1254
14649	15	1255
14650	15	1256
14651	15	1257
14652	15	1258
14653	15	1259
14654	15	1260
14655	15	1261
14656	15	1262
14657	15	1263
14658	15	1264
14659	15	1265
14660	15	1266
14661	15	1267
14662	15	1268
14663	15	1269
14664	15	1270
14665	15	1271
14666	15	1272
14667	15	1273
14668	15	1274
14669	15	1275
14670	15	1276
14671	15	1277
14672	15	1278
14673	15	1279
14674	15	1280
14675	15	1281
14676	15	1282
14677	15	1283
14678	15	1284
14679	15	1285
14680	15	1286
14681	15	1287
14682	15	1288
14683	15	1289
14684	15	1290
14685	15	1291
14686	15	1292
14687	15	1293
14688	15	1294
14689	15	1295
14690	15	1296
14691	15	1297
14692	15	1298
14693	15	1299
14694	15	1300
14695	15	1301
14696	15	1302
14697	15	1303
14698	15	1304
14699	15	1305
14700	15	1306
14701	15	1307
14702	15	1308
14703	15	1309
14704	15	1310
14705	15	1311
14706	15	1312
14707	15	1313
14708	15	1314
14709	15	1315
14710	15	1316
14711	15	1317
14712	15	1318
14713	15	1319
14714	15	1320
14715	15	1321
14716	15	1322
14717	15	1323
14718	15	1324
14719	15	1325
14720	15	1326
14721	15	1327
14722	15	1328
14723	15	1329
14724	15	1330
14725	15	1331
14726	15	1332
14727	15	1333
14728	15	1334
14729	15	1335
14730	15	1336
14731	15	1337
14732	15	1338
14733	15	1339
14734	15	1340
14735	15	1341
14736	15	1342
14737	15	1343
14738	15	1344
14739	15	1345
14740	15	1346
14741	15	1347
14742	15	1348
14743	15	1349
14744	15	1350
14745	15	1351
14746	15	1352
14747	15	1353
14748	15	1354
14749	15	1355
14750	15	1356
14751	15	1357
14752	15	1358
14753	15	1359
14754	15	1360
14755	15	1361
14756	15	1362
14757	15	1363
14758	16	1
14759	16	2
14760	16	3
14761	16	4
14762	16	5
14763	16	6
14764	16	7
14765	16	8
14766	16	9
14767	16	10
14768	16	11
14769	16	12
14770	16	13
14771	16	14
14772	16	15
14773	16	16
14774	16	17
14775	16	18
14776	16	19
14777	16	20
14778	16	21
14779	16	22
14780	16	23
14781	16	24
14782	16	25
14783	16	26
14784	16	27
14785	16	28
14786	16	29
14787	16	30
14788	16	31
14789	16	32
14790	16	33
14791	16	34
14792	16	35
14793	16	36
14794	16	37
14795	16	38
14796	16	39
14797	16	40
14798	16	41
14799	16	42
14800	16	43
14801	16	44
14802	16	45
14803	16	46
14804	16	47
14805	16	48
14806	16	49
14807	16	50
14808	16	51
14809	16	52
14810	16	53
14811	16	54
14812	16	55
14813	16	56
14814	16	57
14815	16	58
14816	16	59
14817	16	60
14818	16	61
14819	16	62
14820	16	63
14821	16	64
14822	16	65
14823	16	66
14824	16	67
14825	16	68
14826	16	69
14827	16	70
14828	16	71
14829	16	72
14830	16	73
14831	16	74
14832	16	75
14833	16	76
14834	16	77
14835	16	78
14836	16	79
14837	16	80
14838	16	81
14839	16	82
14840	16	83
14841	16	84
14842	16	85
14843	16	86
14844	16	87
14845	16	88
14846	16	89
14847	16	90
14848	16	91
14849	16	92
14850	16	93
14851	16	94
14852	16	95
14853	16	96
14854	16	97
14855	16	98
14856	16	99
14857	16	100
14858	16	101
14859	16	102
14860	16	103
14861	16	104
14862	16	105
14863	16	106
14864	16	107
14865	16	108
14866	16	109
14867	16	110
14868	16	111
14869	16	112
14870	16	113
14871	16	114
14872	16	115
14873	16	116
14874	16	117
14875	16	118
14876	16	119
14877	16	120
14878	16	121
14879	16	122
14880	16	123
14881	16	124
14882	16	125
14883	16	126
14884	16	127
14885	16	128
14886	16	129
14887	16	130
14888	16	131
14889	16	132
14890	16	133
14891	16	134
14892	16	135
14893	16	136
14894	16	137
14895	16	138
14896	16	139
14897	16	140
14898	16	141
14899	16	142
14900	16	143
14901	16	144
14902	16	145
14903	16	146
14904	16	147
14905	16	148
14906	16	149
14907	16	150
14908	16	151
14909	16	152
14910	16	153
14911	16	154
14912	16	155
14913	16	156
14914	16	157
14915	16	158
14916	16	159
14917	16	160
14918	16	161
14919	16	162
14920	16	163
14921	16	164
14922	16	165
14923	16	166
14924	16	167
14925	16	168
14926	16	169
14927	16	170
14928	16	171
14929	16	172
14930	16	173
14931	16	174
14932	16	175
14933	16	176
14934	16	177
14935	16	178
14936	16	179
14937	16	180
14938	16	181
14939	16	182
14940	16	183
14941	16	184
14942	16	185
14943	16	186
14944	16	187
14945	16	188
14946	16	189
14947	16	190
14948	16	191
14949	16	192
14950	16	193
14951	16	194
14952	16	195
14953	16	196
14954	16	197
14955	16	198
14956	16	199
14957	16	200
14958	16	201
14959	16	202
14960	16	203
14961	16	204
14962	16	205
14963	16	206
14964	16	207
14965	16	208
14966	16	209
14967	16	210
14968	16	211
14969	16	212
14970	16	213
14971	16	214
14972	16	215
14973	16	216
14974	16	217
14975	16	218
14976	16	219
14977	16	220
14978	16	221
14979	16	222
14980	16	223
14981	16	224
14982	16	225
14983	16	226
14984	16	227
14985	16	228
14986	16	229
14987	16	230
14988	16	231
14989	16	232
14990	16	233
14991	16	234
14992	16	235
14993	16	236
14994	16	237
14995	16	238
14996	16	239
14997	16	240
14998	16	241
14999	16	242
15000	16	243
15001	16	244
15002	16	245
15003	16	246
15004	16	247
15005	16	248
15006	16	249
15007	16	250
15008	16	251
15009	16	252
15010	16	253
15011	16	254
15012	16	255
15013	16	256
15014	16	257
15015	16	258
15016	16	259
15017	16	260
15018	16	261
15019	16	262
15020	16	263
15021	16	264
15022	16	265
15023	16	266
15024	16	267
15025	16	268
15026	16	269
15027	16	270
15028	16	271
15029	16	272
15030	16	273
15031	16	274
15032	16	275
15033	16	276
15034	16	277
15035	16	278
15036	16	279
15037	16	280
15038	16	281
15039	16	282
15040	16	283
15041	16	284
15042	16	285
15043	16	286
15044	16	287
15045	16	288
15046	16	289
15047	16	290
15048	16	291
15049	16	292
15050	16	293
15051	16	294
15052	16	295
15053	16	296
15054	16	297
15055	16	298
15056	16	299
15057	16	300
15058	16	301
15059	16	302
15060	16	303
15061	16	304
15062	16	305
15063	16	306
15064	16	307
15065	16	308
15066	16	309
15067	16	310
15068	16	311
15069	16	312
15070	16	313
15071	16	314
15072	16	315
15073	16	316
15074	16	317
15075	16	318
15076	16	319
15077	16	320
15078	16	321
15079	16	322
15080	16	323
15081	16	324
15082	16	325
15083	16	326
15084	16	327
15085	16	328
15086	16	329
15087	16	330
15088	16	331
15089	16	332
15090	16	333
15091	16	334
15092	16	335
15093	16	336
15094	16	337
15095	16	338
15096	16	339
15097	16	340
15098	16	341
15099	16	342
15100	16	343
15101	16	344
15102	16	345
15103	16	346
15104	16	347
15105	16	348
15106	16	349
15107	16	350
15108	16	351
15109	16	352
15110	16	353
15111	16	354
15112	16	355
15113	16	356
15114	16	357
15115	16	358
15116	16	359
15117	16	360
15118	16	361
15119	16	362
15120	16	363
15121	16	364
15122	16	365
15123	16	366
15124	16	367
15125	16	368
15126	16	369
15127	16	370
15128	16	371
15129	16	372
15130	16	373
15131	16	374
15132	16	375
15133	16	376
15134	16	377
15135	16	378
15136	16	379
15137	16	380
15138	16	381
15139	16	382
15140	16	383
15141	16	384
15142	16	385
15143	16	386
15144	16	387
15145	16	388
15146	16	389
15147	16	390
15148	16	391
15149	16	392
15150	16	393
15151	16	394
15152	16	395
15153	16	396
15154	16	397
15155	16	398
15156	16	399
15157	16	400
15158	16	401
15159	16	402
15160	16	403
15161	16	404
15162	16	405
15163	16	406
15164	16	407
15165	16	408
15166	16	409
15167	16	410
15168	16	411
15169	16	412
15170	16	413
15171	16	414
15172	16	415
15173	16	416
15174	16	417
15175	16	418
15176	16	419
15177	16	420
15178	16	421
15179	16	422
15180	16	423
15181	16	424
15182	16	425
15183	16	426
15184	16	427
15185	16	428
15186	16	429
15187	16	430
15188	16	431
15189	16	432
15190	16	433
15191	16	434
15192	16	435
15193	16	436
15194	16	437
15195	16	438
15196	16	439
15197	16	440
15198	16	441
15199	16	442
15200	16	443
15201	16	444
15202	16	445
15203	16	446
15204	16	447
15205	16	448
15206	16	449
15207	16	450
15208	16	451
15209	16	452
15210	16	453
15211	16	454
15212	16	455
15213	16	456
15214	16	457
15215	16	458
15216	16	459
15217	16	460
15218	16	461
15219	16	462
15220	16	463
15221	16	464
15222	16	465
15223	16	466
15224	16	467
15225	16	468
15226	16	469
15227	16	470
15228	16	471
15229	16	472
15230	16	473
15231	16	474
15232	16	475
15233	16	476
15234	16	477
15235	16	478
15236	16	479
15237	16	480
15238	16	481
15239	16	482
15240	16	483
15241	16	484
15242	16	485
15243	16	486
15244	16	487
15245	16	488
15246	16	489
15247	16	490
15248	16	491
15249	16	492
15250	16	493
15251	16	494
15252	16	495
15253	16	496
15254	16	497
15255	16	498
15256	16	499
15257	16	500
15258	16	501
15259	16	502
15260	16	503
15261	16	504
15262	16	505
15263	16	506
15264	16	507
15265	16	508
15266	16	509
15267	16	510
15268	16	511
15269	16	512
15270	16	513
15271	16	514
15272	16	515
15273	16	516
15274	16	517
15275	16	518
15276	16	519
15277	16	520
15278	16	521
15279	16	522
15280	16	523
15281	16	524
15282	16	525
15283	16	526
15284	16	527
15285	16	528
15286	16	529
15287	16	530
15288	16	531
15289	16	532
15290	16	533
15291	16	534
15292	16	535
15293	16	536
15294	16	537
15295	16	538
15296	16	539
15297	16	540
15298	16	541
15299	16	542
15300	16	543
15301	16	544
15302	16	545
15303	16	546
15304	16	547
15305	16	548
15306	16	549
15307	16	550
15308	16	551
15309	16	552
15310	16	553
15311	16	554
15312	16	555
15313	16	556
15314	16	557
15315	16	558
15316	16	559
15317	16	560
15318	16	561
15319	16	562
15320	16	563
15321	16	564
15322	16	565
15323	16	566
15324	16	567
15325	16	568
15326	16	569
15327	16	570
15328	16	571
15329	16	572
15330	16	573
15331	16	574
15332	16	575
15333	16	576
15334	16	577
15335	16	578
15336	16	579
15337	16	580
15338	16	581
15339	16	582
15340	16	583
15341	16	584
15342	16	585
15343	16	586
15344	16	587
15345	16	588
15346	16	589
15347	16	590
15348	16	591
15349	16	592
15350	16	593
15351	16	594
15352	16	595
15353	16	596
15354	16	597
15355	16	598
15356	16	599
15357	16	600
15358	16	601
15359	16	602
15360	16	603
15361	16	604
15362	16	605
15363	16	606
15364	16	607
15365	16	608
15366	16	609
15367	16	610
15368	16	611
15369	16	612
15370	16	613
15371	16	614
15372	16	615
15373	16	616
15374	16	617
15375	16	618
15376	16	619
15377	16	620
15378	16	621
15379	16	622
15380	16	623
15381	16	624
15382	16	625
15383	16	626
15384	16	627
15385	16	628
15386	16	629
15387	16	630
15388	16	631
15389	16	632
15390	16	633
15391	16	634
15392	16	635
15393	16	636
15394	16	637
15395	16	638
15396	16	639
15397	16	640
15398	16	641
15399	16	642
15400	16	643
15401	16	644
15402	16	645
15403	16	646
15404	16	647
15405	16	648
15406	16	649
15407	16	650
15408	16	651
15409	16	652
15410	16	653
15411	16	654
15412	16	655
15413	16	656
15414	16	657
15415	16	658
15416	16	659
15417	16	660
15418	16	661
15419	16	662
15420	16	663
15421	16	664
15422	16	665
15423	16	666
15424	16	667
15425	16	668
15426	16	669
15427	16	670
15428	16	671
15429	16	672
15430	16	673
15431	16	674
15432	16	675
15433	16	676
15434	16	677
15435	16	678
15436	16	679
15437	16	680
15438	16	681
15439	16	682
15440	16	683
15441	16	684
15442	16	685
15443	16	686
15444	16	687
15445	16	688
15446	16	689
15447	16	690
15448	16	691
15449	16	692
15450	16	693
15451	16	694
15452	16	695
15453	16	696
15454	16	697
15455	16	698
15456	16	699
15457	16	700
15458	16	701
15459	16	702
15460	16	703
15461	16	704
15462	16	705
15463	16	706
15464	16	707
15465	16	708
15466	16	709
15467	16	710
15468	16	711
15469	16	712
15470	16	713
15471	16	714
15472	16	715
15473	16	716
15474	16	717
15475	16	718
15476	16	719
15477	16	720
15478	16	721
15479	16	722
15480	16	723
15481	16	724
15482	16	725
15483	16	726
15484	16	727
15485	16	728
15486	16	729
15487	16	730
15488	16	731
15489	16	732
15490	16	733
15491	16	734
15492	16	735
15493	16	736
15494	16	737
15495	16	738
15496	16	739
15497	16	740
15498	16	741
15499	16	742
15500	16	743
15501	16	744
15502	16	745
15503	16	746
15504	16	747
15505	16	748
15506	16	749
15507	16	750
15508	16	751
15509	16	752
15510	16	753
15511	16	754
15512	16	755
15513	16	756
15514	16	757
15515	16	758
15516	16	759
15517	16	760
15518	16	761
15519	16	762
15520	16	763
15521	16	764
15522	16	765
15523	16	766
15524	16	767
15525	16	768
15526	16	769
15527	16	770
15528	16	771
15529	16	772
15530	16	773
15531	16	774
15532	16	775
15533	16	776
15534	16	777
15535	16	778
15536	16	779
15537	16	780
15538	16	781
15539	16	782
15540	16	783
15541	16	784
15542	16	785
15543	16	786
15544	16	787
15545	16	788
15546	16	789
15547	16	790
15548	16	791
15549	16	792
15550	16	793
15551	16	794
15552	16	795
15553	16	796
15554	16	797
15555	16	798
15556	16	799
15557	16	800
15558	16	801
15559	16	802
15560	16	803
15561	16	804
15562	16	805
15563	16	806
15564	16	807
15565	16	808
15566	16	809
15567	16	810
15568	16	811
15569	16	812
15570	16	813
15571	16	814
15572	16	815
15573	16	816
15574	16	817
15575	16	818
15576	16	819
15577	16	820
15578	16	821
15579	16	822
15580	16	823
15581	16	824
15582	16	825
15583	16	826
15584	16	827
15585	16	828
15586	16	829
15587	16	830
15588	16	831
15589	16	832
15590	16	833
15591	16	834
15592	16	835
15593	16	836
15594	16	837
15595	16	838
15596	16	839
15597	16	840
15598	16	841
15599	16	842
15600	16	843
15601	16	844
15602	16	845
15603	16	846
15604	16	847
15605	16	848
15606	16	849
15607	16	850
15608	16	851
15609	16	852
15610	16	853
15611	16	854
15612	16	855
15613	16	856
15614	16	857
15615	16	858
15616	16	859
15617	16	860
15618	16	861
15619	16	862
15620	16	863
15621	16	864
15622	16	865
15623	16	866
15624	16	867
15625	16	868
15626	16	869
15627	16	870
15628	16	871
15629	16	872
15630	16	873
15631	16	874
15632	16	875
15633	16	876
15634	16	877
15635	16	878
15636	16	879
15637	16	880
15638	16	881
15639	16	882
15640	16	883
15641	16	884
15642	16	885
15643	16	886
15644	16	887
15645	16	888
15646	16	889
15647	16	890
15648	16	891
15649	16	892
15650	16	893
15651	16	894
15652	16	895
15653	16	896
15654	16	897
15655	16	898
15656	16	899
15657	16	900
15658	16	901
15659	16	902
15660	16	903
15661	16	904
15662	16	905
15663	16	906
15664	16	907
15665	16	908
15666	16	909
15667	16	910
15668	16	911
15669	16	912
15670	16	913
15671	16	914
15672	16	915
15673	16	916
15674	16	917
15675	16	918
15676	16	919
15677	16	920
15678	16	921
15679	16	922
15680	16	923
15681	16	924
15682	16	925
15683	16	926
15684	16	927
15685	16	928
15686	16	929
15687	16	930
15688	16	931
15689	16	932
15690	16	933
15691	16	934
15692	16	935
15693	16	936
15694	16	937
15695	16	938
15696	16	939
15697	16	940
15698	16	941
15699	16	942
15700	16	943
15701	16	944
15702	16	945
15703	16	946
15704	16	947
15705	16	948
15706	16	949
15707	16	950
15708	16	951
15709	16	952
15710	16	953
15711	16	954
15712	16	955
15713	16	956
15714	16	957
15715	16	958
15716	16	959
15717	16	960
15718	16	961
15719	16	962
15720	16	963
15721	16	964
15722	16	965
15723	16	966
15724	16	967
15725	16	968
15726	16	969
15727	16	970
15728	16	971
15729	16	972
15730	16	973
15731	16	974
15732	16	975
15733	16	976
15734	16	977
15735	16	978
15736	16	979
15737	16	980
15738	16	981
15739	16	982
15740	16	983
15741	16	984
15742	16	985
15743	16	986
15744	16	987
15745	16	988
15746	16	989
15747	16	990
15748	16	991
15749	16	992
15750	16	993
15751	16	994
15752	16	995
15753	16	996
15754	16	997
15755	16	998
15756	16	999
15757	16	1000
15758	16	1001
15759	16	1002
15760	16	1003
15761	16	1004
15762	16	1005
15763	16	1006
15764	16	1007
15765	16	1008
15766	16	1009
15767	16	1010
15768	16	1011
15769	16	1012
15770	16	1013
15771	16	1014
15772	16	1015
15773	16	1016
15774	16	1017
15775	16	1018
15776	16	1019
15777	16	1020
15778	16	1021
15779	16	1022
15780	16	1023
15781	16	1024
15782	16	1025
15783	16	1026
15784	16	1027
15785	16	1028
15786	16	1029
15787	16	1030
15788	16	1031
15789	16	1032
15790	16	1033
15791	16	1034
15792	16	1035
15793	16	1036
15794	16	1037
15795	16	1038
15796	16	1039
15797	16	1040
15798	16	1041
15799	16	1042
15800	16	1043
15801	16	1044
15802	16	1045
15803	16	1046
15804	16	1047
15805	16	1048
15806	16	1049
15807	16	1050
15808	16	1051
15809	16	1052
15810	16	1053
15811	16	1054
15812	16	1055
15813	16	1056
15814	16	1057
15815	16	1058
15816	16	1059
15817	16	1060
15818	16	1061
15819	16	1062
15820	16	1063
15821	16	1064
15822	16	1065
15823	16	1066
15824	16	1067
15825	16	1068
15826	16	1069
15827	16	1070
15828	16	1071
15829	16	1072
15830	16	1073
15831	16	1074
15832	16	1075
15833	16	1076
15834	16	1077
15835	16	1078
15836	16	1079
15837	16	1080
15838	16	1081
15839	16	1082
15840	16	1083
15841	16	1084
15842	16	1085
15843	16	1086
15844	16	1087
15845	16	1088
15846	16	1089
15847	16	1090
15848	16	1091
15849	16	1092
15850	16	1093
15851	16	1094
15852	16	1095
15853	16	1096
15854	16	1097
15855	16	1098
15856	16	1099
15857	16	1100
15858	16	1101
15859	16	1102
15860	16	1103
15861	16	1104
15862	16	1105
15863	16	1106
15864	16	1107
15865	16	1108
15866	16	1109
15867	16	1110
15868	16	1111
15869	16	1112
15870	16	1113
15871	16	1114
15872	16	1115
15873	16	1116
15874	16	1117
15875	16	1118
15876	16	1119
15877	16	1120
15878	16	1121
15879	16	1122
15880	16	1123
15881	16	1124
15882	16	1125
15883	16	1126
15884	16	1127
15885	16	1128
15886	16	1129
15887	16	1130
15888	16	1131
15889	16	1132
15890	16	1133
15891	16	1134
15892	16	1135
15893	16	1136
15894	16	1137
15895	16	1138
15896	16	1139
15897	16	1140
15898	16	1141
15899	16	1142
15900	16	1143
15901	16	1144
15902	16	1145
15903	16	1146
15904	16	1147
15905	16	1148
15906	16	1149
15907	16	1150
15908	16	1151
15909	16	1152
15910	16	1153
15911	16	1154
15912	16	1155
15913	16	1156
15914	16	1157
15915	16	1158
15916	16	1159
15917	16	1160
15918	16	1161
15919	16	1162
15920	16	1163
15921	16	1164
15922	16	1165
15923	16	1166
15924	16	1167
15925	16	1168
15926	16	1169
15927	16	1170
15928	16	1171
15929	16	1172
15930	16	1173
15931	16	1174
15932	16	1175
15933	16	1176
15934	16	1177
15935	16	1178
15936	16	1179
15937	16	1180
15938	16	1181
15939	16	1182
15940	16	1183
15941	16	1184
15942	16	1185
15943	16	1186
15944	16	1187
15945	16	1188
```
