## Supplementary Material 1 for "Esc1-mediated anchoring regulates telomere clustering in response to metabolic changes": beadtrack-1L.dat

```
200000	0.257315
300000	0.303576
400000	0.451145
500000	0.514376
600000	0.508446
700000	0.41176
800000	0.360212
900000	0.691331
1000000	0.48128
1100000	0.649289
1200000	0.774097
1300000	0.774705
1400000	0.838396
1500000	0.884699
1600000	0.801322
1700000	0.841424
1800000	0.830068
1900000	0.911953
2000000	0.694307
2100000	0.740623
2200000	0.903395
2300000	0.897504
2400000	0.832284
2500000	0.81874
2600000	0.750259
2700000	0.731246
2800000	0.880732
2900000	0.922564
3000000	0.836652
3100000	0.906258
3200000	0.922738
3300000	0.957261
3400000	0.799259
3500000	0.770211
3600000	0.550045
3700000	0.753061
3800000	0.730016
3900000	0.96429
4000000	0.888843
4100000	0.912428
4200000	0.766069
4300000	0.922612
4400000	0.808543
4500000	0.91436
4600000	0.953465
4700000	0.774936
4800000	0.623396
4900000	0.934519
5000000	0.94864
5100000	0.964223
5200000	0.592278
5300000	0.434636
5400000	0.711174
5500000	0.562834
5600000	0.325305
5700000	0.384546
5800000	0.307786
5900000	0.234401
6000000	0.214563
6100000	0.269741
6200000	0.269319
6300000	0.327283
6400000	0.155153
6500000	0.270974
6600000	0.249019
6700000	0.326305
6800000	0.230481
6900000	0.283167
7000000	0.277059
7100000	0.340695
7200000	0.283062
7300000	0.372032
7400000	0.288538
7500000	0.381115
7600000	0.293208
7700000	0.300544
7800000	0.266113
7900000	0.31529
8000000	0.300824
8100000	0.192833
8200000	0.239104
8300000	0.273649
8400000	0.370098
8500000	0.349586
8600000	0.481768
8700000	0.355778
8800000	0.3616
8900000	0.463356
9000000	0.504242
9100000	0.475521
9200000	0.454615
9300000	0.452648
9400000	0.422365
9500000	0.391591
9600000	0.398284
9700000	0.415686
9800000	0.455955
9900000	0.387484
10000000	0.39099
10100000	0.449681
```
