## Supplementary Material 1 for "Esc1-mediated anchoring regulates telomere clustering in response to metabolic changes": beadtrack-1R.dat

```
200000	0.586061
300000	0.48328
400000	0.64982
500000	0.865878
600000	0.680127
700000	0.595704
800000	0.870788
900000	0.909853
1000000	0.704654
1100000	0.778172
1200000	0.531388
1300000	0.206453
1400000	0.398152
1500000	0.731738
1600000	0.710093
1700000	0.789398
1800000	0.758149
1900000	0.535935
2000000	0.642422
2100000	0.576155
2200000	0.510719
2300000	0.388018
2400000	0.308182
2500000	0.419717
2600000	0.635376
2700000	0.378496
2800000	0.572519
2900000	0.434897
3000000	0.388226
3100000	0.521779
3200000	0.45611
3300000	0.46771
3400000	0.598886
3500000	0.518964
3600000	0.690426
3700000	0.803567
3800000	0.638962
3900000	0.572635
4000000	0.428731
4100000	0.60705
4200000	0.763178
4300000	0.592945
4400000	0.904104
4500000	0.761617
4600000	0.654794
4700000	0.606272
4800000	0.741074
4900000	0.884608
5000000	0.778807
5100000	0.94468
5200000	0.926882
5300000	0.958506
5400000	0.931945
5500000	0.945569
5600000	0.931504
5700000	0.924147
5800000	0.952874
5900000	0.961183
6000000	0.929409
6100000	0.964318
6200000	0.929267
6300000	0.962211
6400000	0.953651
6500000	0.965312
6600000	0.959515
6700000	0.957984
6800000	0.887343
6900000	0.960949
7000000	0.958142
7100000	0.961833
7200000	0.963627
7300000	0.954084
7400000	0.965047
7500000	0.930977
7600000	0.964122
7700000	0.954242
7800000	0.954561
7900000	0.957972
8000000	0.963497
8100000	0.962783
8200000	0.958841
8300000	0.954133
8400000	0.930694
8500000	0.951149
8600000	0.929952
8700000	0.962408
8800000	0.96004
8900000	0.96404
9000000	0.957217
9100000	0.964046
9200000	0.96318
9300000	0.966685
9400000	0.958759
9500000	0.960245
9600000	0.962288
9700000	0.961369
9800000	0.964154
9900000	0.948544
10000000	0.96096
10100000	0.954407
```
