## Supplementary Material 1 for "Esc1-mediated anchoring regulates telomere clustering in response to metabolic changes": beadtrack-2L.dat

```
200000	0.882007
300000	0.798428
400000	0.965389
500000	0.838875
600000	0.751059
700000	0.76497
800000	0.786328
900000	0.891508
1000000	0.94135
1100000	0.886187
1200000	0.908239
1300000	0.845466
1400000	0.733576
1500000	0.838715
1600000	0.788924
1700000	0.670333
1800000	0.951475
1900000	0.775654
2000000	0.859058
2100000	0.841535
2200000	0.620596
2300000	0.579043
2400000	0.49981
2500000	0.659506
2600000	0.767557
2700000	0.83435
2800000	0.901029
2900000	0.847826
3000000	0.760416
3100000	0.746372
3200000	0.891587
3300000	0.933675
3400000	0.866422
3500000	0.902523
3600000	0.762847
3700000	0.830117
3800000	0.727994
3900000	0.773692
4000000	0.404015
4100000	0.903095
4200000	0.678694
4300000	0.599104
4400000	0.477546
4500000	0.531452
4600000	0.446437
4700000	0.473905
4800000	0.513636
4900000	0.403506
5000000	0.495052
5100000	0.657972
5200000	0.961414
5300000	0.957788
5400000	0.793512
5500000	0.6959
5600000	0.570621
5700000	0.357573
5800000	0.28883
5900000	0.277165
6000000	0.207253
6100000	0.312674
6200000	0.247367
6300000	0.359185
6400000	0.138126
6500000	0.296813
6600000	0.264764
6700000	0.30843
6800000	0.256997
6900000	0.305139
7000000	0.32611
7100000	0.322265
7200000	0.313434
7300000	0.365485
7400000	0.284728
7500000	0.361647
7600000	0.261747
7700000	0.363418
7800000	0.260472
7900000	0.346441
8000000	0.327235
8100000	0.217238
8200000	0.213389
8300000	0.299861
8400000	0.334246
8500000	0.34072
8600000	0.467756
8700000	0.384955
8800000	0.381655
8900000	0.494876
9000000	0.476594
9100000	0.453803
9200000	0.434792
9300000	0.437433
9400000	0.379276
9500000	0.417505
9600000	0.413401
9700000	0.45014
9800000	0.443188
9900000	0.420738
10000000	0.371982
10100000	0.43412
```
