## Supplementary Material 1 for "Esc1-mediated anchoring regulates telomere clustering in response to metabolic changes": beadtrack-2R.dat

```
200000	0.723595
300000	0.33926
400000	0.185097
500000	0.354763
600000	0.218555
700000	0.270882
800000	0.374918
900000	0.506299
1000000	0.229071
1100000	0.155846
1200000	0.301363
1300000	0.678516
1400000	0.441799
1500000	0.535678
1600000	0.381811
1700000	0.558684
1800000	0.489342
1900000	0.430584
2000000	0.505829
2100000	0.426413
2200000	0.484024
2300000	0.420444
2400000	0.435485
2500000	0.51043
2600000	0.565062
2700000	0.787758
2800000	0.622833
2900000	0.485415
3000000	0.404487
3100000	0.322835
3200000	0.459492
3300000	0.226413
3400000	0.130056
3500000	0.275209
3600000	0.362566
3700000	0.38252
3800000	0.326174
3900000	0.644232
4000000	0.702357
4100000	0.578891
4200000	0.826945
4300000	0.595757
4400000	0.567273
4500000	0.695161
4600000	0.821021
4700000	0.681635
4800000	0.611132
4900000	0.495138
5000000	0.688517
5100000	0.955481
5200000	0.96253
5300000	0.956751
5400000	0.958436
5500000	0.931061
5600000	0.916857
5700000	0.956867
5800000	0.955129
5900000	0.965369
6000000	0.962193
6100000	0.958086
6200000	0.81361
6300000	0.961551
6400000	0.959799
6500000	0.943079
6600000	0.967111
6700000	0.96131
6800000	0.963295
6900000	0.963598
7000000	0.953654
7100000	0.962
7200000	0.92936
7300000	0.927579
7400000	0.927112
7500000	0.964447
7600000	0.960623
7700000	0.965441
7800000	0.964274
7900000	0.962339
8000000	0.962997
8100000	0.964531
8200000	0.954328
8300000	0.959739
8400000	0.962059
8500000	0.926284
8600000	0.965566
8700000	0.959003
8800000	0.964259
8900000	0.96002
9000000	0.962525
9100000	0.958324
9200000	0.963292
9300000	0.959073
9400000	0.953268
9500000	0.963152
9600000	0.963097
9700000	0.964876
9800000	0.925626
9900000	0.95795
10000000	0.961139
10100000	0.962173
```
