## Supplementary Material 1 for "Esc1-mediated anchoring regulates telomere clustering in response to metabolic changes": beadtrack-3L.dat

```
200000	0.710332
300000	0.6807
400000	0.310927
500000	0.723919
600000	0.667057
700000	0.710766
800000	0.8396
900000	0.633574
1000000	0.657623
1100000	0.603315
1200000	0.748182
1300000	0.659278
1400000	0.738804
1500000	0.834208
1600000	0.919021
1700000	0.894137
1800000	0.847304
1900000	0.965347
2000000	0.788306
2100000	0.885297
2200000	0.921842
2300000	0.843798
2400000	0.94178
2500000	0.718209
2600000	0.775223
2700000	0.778322
2800000	0.635322
2900000	0.876771
3000000	0.817445
3100000	0.935461
3200000	0.793153
3300000	0.822192
3400000	0.77673
3500000	0.750163
3600000	0.786737
3700000	0.907268
3800000	0.734044
3900000	0.558668
4000000	0.490644
4100000	0.725453
4200000	0.582591
4300000	0.576412
4400000	0.627463
4500000	0.574823
4600000	0.732068
4700000	0.728576
4800000	0.76007
4900000	0.462097
5000000	0.78629
5100000	0.500261
5200000	0.666232
5300000	0.525708
5400000	0.521468
5500000	0.674989
5600000	0.703934
5700000	0.524398
5800000	0.699306
5900000	0.665255
6000000	0.69737
6100000	0.782991
6200000	0.96194
6300000	0.963355
6400000	0.681248
6500000	0.958278
6600000	0.841903
6700000	0.923937
6800000	0.785296
6900000	0.688426
7000000	0.753212
7100000	0.512118
7200000	0.573935
7300000	0.559993
7400000	0.681456
7500000	0.781994
7600000	0.675044
7700000	0.736957
7800000	0.964896
7900000	0.917049
8000000	0.96397
8100000	0.955025
8200000	0.961705
8300000	0.930297
8400000	0.797594
8500000	0.960446
8600000	0.962826
8700000	0.928344
8800000	0.960883
8900000	0.963386
9000000	0.962641
9100000	0.927316
9200000	0.901573
9300000	0.683694
9400000	0.558386
9500000	0.63678
9600000	0.615053
9700000	0.682203
9800000	0.504271
9900000	0.965941
10000000	0.943838
10100000	0.934964
```
