## Supplementary Material 1 for "Esc1-mediated anchoring regulates telomere clustering in response to metabolic changes": beadtrack-3R.dat

```
200000	0.531237
300000	0.210581
400000	0.280812
500000	0.712121
600000	0.644737
700000	0.813583
800000	0.58586
900000	0.89556
1000000	0.95099
1100000	0.87227
1200000	0.803938
1300000	0.912516
1400000	0.682239
1500000	0.790108
1600000	0.593288
1700000	0.751727
1800000	0.923508
1900000	0.861917
2000000	0.903705
2100000	0.832415
2200000	0.677534
2300000	0.873701
2400000	0.966585
2500000	0.940023
2600000	0.790793
2700000	0.764733
2800000	0.935974
2900000	0.891837
3000000	0.945474
3100000	0.828819
3200000	0.728801
3300000	0.621971
3400000	0.857547
3500000	0.632263
3600000	0.897136
3700000	0.747528
3800000	0.577419
3900000	0.837701
4000000	0.956922
4100000	0.872748
4200000	0.907973
4300000	0.787351
4400000	0.859056
4500000	0.698254
4600000	0.770181
4700000	0.512716
4800000	0.731438
4900000	0.951413
5000000	0.730228
5100000	0.605918
5200000	0.961878
5300000	0.964029
5400000	0.962318
5500000	0.95987
5600000	0.958314
5700000	0.896765
5800000	0.955755
5900000	0.96019
6000000	0.960139
6100000	0.927219
6200000	0.959406
6300000	0.957594
6400000	0.960763
6500000	0.961328
6600000	0.955364
6700000	0.943946
6800000	0.962969
6900000	0.961966
7000000	0.657072
7100000	0.961336
7200000	0.961624
7300000	0.963531
7400000	0.962745
7500000	0.850577
7600000	0.943914
7700000	0.964033
7800000	0.93814
7900000	0.963611
8000000	0.962278
8100000	0.964374
8200000	0.897138
8300000	0.95805
8400000	0.959394
8500000	0.923146
8600000	0.956648
8700000	0.962359
8800000	0.963238
8900000	0.951839
9000000	0.963368
9100000	0.808159
9200000	0.961595
9300000	0.957909
9400000	0.942237
9500000	0.963067
9600000	0.958517
9700000	0.963119
9800000	0.767129
9900000	0.963717
10000000	0.960091
10100000	0.953905
```
