## Supplementary Material 1 for "Esc1-mediated anchoring regulates telomere clustering in response to metabolic changes": beadtrack-4L.dat

```
200000	0.950003
300000	0.893331
400000	0.876723
500000	0.927166
600000	0.878275
700000	0.798055
800000	0.827065
900000	0.670393
1000000	0.740384
1100000	0.905311
1200000	0.843382
1300000	0.902045
1400000	0.73059
1500000	0.691811
1600000	0.811881
1700000	0.737988
1800000	0.795234
1900000	0.82406
2000000	0.865071
2100000	0.859361
2200000	0.901761
2300000	0.886463
2400000	0.950095
2500000	0.815389
2600000	0.664808
2700000	0.763458
2800000	0.843865
2900000	0.444342
3000000	0.642993
3100000	0.63291
3200000	0.350162
3300000	0.466521
3400000	0.539827
3500000	0.730735
3600000	0.822127
3700000	0.728333
3800000	0.624304
3900000	0.711962
4000000	0.776431
4100000	0.580063
4200000	0.758689
4300000	0.706835
4400000	0.949306
4500000	0.791105
4600000	0.70388
4700000	0.573117
4800000	0.509297
4900000	0.523898
5000000	0.46967
5100000	0.418942
5200000	0.339982
5300000	0.361374
5400000	0.448805
5500000	0.632565
5600000	0.6006
5700000	0.620832
5800000	0.735918
5900000	0.96351
6000000	0.926736
6100000	0.955545
6200000	0.953102
6300000	0.858312
6400000	0.934256
6500000	0.950228
6600000	0.936363
6700000	0.957994
6800000	0.966348
6900000	0.959201
7000000	0.958782
7100000	0.958254
7200000	0.963394
7300000	0.960971
7400000	0.957485
7500000	0.947611
7600000	0.934527
7700000	0.957604
7800000	0.958248
7900000	0.965506
8000000	0.954223
8100000	0.962927
8200000	0.948942
8300000	0.960057
8400000	0.962882
8500000	0.959004
8600000	0.964702
8700000	0.91074
8800000	0.943834
8900000	0.963899
9000000	0.865289
9100000	0.785594
9200000	0.9647
9300000	0.955219
9400000	0.958131
9500000	0.96357
9600000	0.960333
9700000	0.959627
9800000	0.965723
9900000	0.963709
10000000	0.965037
10100000	0.958268
```
