## Supplementary Material 1 for "Esc1-mediated anchoring regulates telomere clustering in response to metabolic changes": beadtrack-4R.dat

```
200000	0.689761
300000	0.674147
400000	0.961251
500000	0.943266
600000	0.778183
700000	0.88949
800000	0.851813
900000	0.855717
1000000	0.629656
1100000	0.590302
1200000	0.745156
1300000	0.790712
1400000	0.703479
1500000	0.264656
1600000	0.379866
1700000	0.291424
1800000	0.555815
1900000	0.343313
2000000	0.598441
2100000	0.617531
2200000	0.558886
2300000	0.583811
2400000	0.410298
2500000	0.604197
2600000	0.498924
2700000	0.450409
2800000	0.317106
2900000	0.364371
3000000	0.266746
3100000	0.223928
3200000	0.289057
3300000	0.386035
3400000	0.617246
3500000	0.186395
3600000	0.29924
3700000	0.410607
3800000	0.521338
3900000	0.634022
4000000	0.640928
4100000	0.652805
4200000	0.48551
4300000	0.484415
4400000	0.89185
4500000	0.640225
4600000	0.432252
4700000	0.449794
4800000	0.354734
4900000	0.630708
5000000	0.70918
5100000	0.488868
5200000	0.442062
5300000	0.651274
5400000	0.442227
5500000	0.556999
5600000	0.383927
5700000	0.505946
5800000	0.295847
5900000	0.264248
6000000	0.233127
6100000	0.29078
6200000	0.283015
6300000	0.305235
6400000	0.177668
6500000	0.1599
6600000	0.241512
6700000	0.299441
6800000	0.230397
6900000	0.299126
7000000	0.289504
7100000	0.333353
7200000	0.296544
7300000	0.339582
7400000	0.269821
7500000	0.328646
7600000	0.286879
7700000	0.317106
7800000	0.251015
7900000	0.317533
8000000	0.294428
8100000	0.230641
8200000	0.213484
8300000	0.288999
8400000	0.354128
8500000	0.377823
8600000	0.471013
8700000	0.322569
8800000	0.370746
8900000	0.473369
9000000	0.501828
9100000	0.478709
9200000	0.453945
9300000	0.469506
9400000	0.400664
9500000	0.452713
9600000	0.415734
9700000	0.441037
9800000	0.432112
9900000	0.393576
10000000	0.347306
10100000	0.461665
```
