## Supplementary Material 1 for "Esc1-mediated anchoring regulates telomere clustering in response to metabolic changes": beadtrack-5L.dat

```
200000	0.658925
300000	0.760585
400000	0.96277
500000	0.950843
600000	0.92666
700000	0.874044
800000	0.642382
900000	0.837645
1000000	0.598651
1100000	0.68842
1200000	0.56436
1300000	0.716445
1400000	0.610538
1500000	0.627898
1600000	0.550693
1700000	0.486115
1800000	0.586493
1900000	0.830517
2000000	0.937908
2100000	0.927713
2200000	0.543684
2300000	0.626764
2400000	0.657208
2500000	0.93447
2600000	0.731555
2700000	0.677847
2800000	0.837178
2900000	0.744734
3000000	0.876949
3100000	0.836225
3200000	0.876289
3300000	0.7406
3400000	0.952881
3500000	0.791061
3600000	0.897537
3700000	0.917592
3800000	0.955492
3900000	0.93403
4000000	0.912447
4100000	0.761429
4200000	0.674593
4300000	0.848482
4400000	0.808896
4500000	0.933197
4600000	0.773485
4700000	0.642739
4800000	0.538662
4900000	0.844513
5000000	0.493969
5100000	0.39798
5200000	0.48513
5300000	0.567419
5400000	0.942665
5500000	0.939219
5600000	0.961848
5700000	0.92181
5800000	0.959072
5900000	0.964478
6000000	0.961781
6100000	0.921826
6200000	0.964584
6300000	0.956298
6400000	0.775499
6500000	0.962041
6600000	0.92409
6700000	0.962073
6800000	0.934946
6900000	0.961811
7000000	0.780668
7100000	0.648518
7200000	0.71977
7300000	0.448625
7400000	0.555844
7500000	0.962322
7600000	0.934035
7700000	0.958475
7800000	0.930611
7900000	0.896685
8000000	0.958733
8100000	0.963426
8200000	0.959788
8300000	0.698062
8400000	0.964643
8500000	0.707601
8600000	0.964917
8700000	0.89345
8800000	0.965039
8900000	0.963484
9000000	0.95843
9100000	0.958985
9200000	0.6353
9300000	0.640376
9400000	0.527709
9500000	0.407107
9600000	0.422548
9700000	0.462098
9800000	0.455991
9900000	0.396835
10000000	0.35943
10100000	0.429045
```
