## Supplementary Material 1 for "Esc1-mediated anchoring regulates telomere clustering in response to metabolic changes": beadtrack-5R.dat

```
200000	0.190697
300000	0.317636
400000	0.478862
500000	0.498276
600000	0.413456
700000	0.507019
800000	0.408454
900000	0.317106
1000000	0.377218
1100000	0.471064
1200000	0.540787
1300000	0.750143
1400000	0.51699
1500000	0.645901
1600000	0.556565
1700000	0.576034
1800000	0.174073
1900000	0.404285
2000000	0.34184
2100000	0.323724
2200000	0.600055
2300000	0.407824
2400000	0.428999
2500000	0.497576
2600000	0.32011
2700000	0.433212
2800000	0.437708
2900000	0.696596
3000000	0.475317
3100000	0.518384
3200000	0.567087
3300000	0.402171
3400000	0.495215
3500000	0.483522
3600000	0.679393
3700000	0.703071
3800000	0.607732
3900000	0.700486
4000000	0.766437
4100000	0.659906
4200000	0.939128
4300000	0.898853
4400000	0.863715
4500000	0.889802
4600000	0.966225
4700000	0.829186
4800000	0.651475
4900000	0.737736
5000000	0.705082
5100000	0.961854
5200000	0.966277
5300000	0.952676
5400000	0.959047
5500000	0.961673
5600000	0.963102
5700000	0.958907
5800000	0.949043
5900000	0.959389
6000000	0.962824
6100000	0.961981
6200000	0.955782
6300000	0.939372
6400000	0.946836
6500000	0.961391
6600000	0.838837
6700000	0.580305
6800000	0.630699
6900000	0.706441
7000000	0.959889
7100000	0.965017
7200000	0.965887
7300000	0.926903
7400000	0.959253
7500000	0.961786
7600000	0.963762
7700000	0.961424
7800000	0.959214
7900000	0.911729
8000000	0.964306
8100000	0.941251
8200000	0.927771
8300000	0.953826
8400000	0.962386
8500000	0.923511
8600000	0.960124
8700000	0.92382
8800000	0.959919
8900000	0.957718
9000000	0.96195
9100000	0.951351
9200000	0.937055
9300000	0.960815
9400000	0.961883
9500000	0.960596
9600000	0.962365
9700000	0.953498
9800000	0.964345
9900000	0.93716
10000000	0.957025
10100000	0.943882
```
