## Supplementary Material 1 for "Esc1-mediated anchoring regulates telomere clustering in response to metabolic changes": beadtrack-6L.dat

```
200000	0.441725
300000	0.58625
400000	0.488931
500000	0.3928
600000	0.493143
700000	0.537911
800000	0.372616
900000	0.582561
1000000	0.339748
1100000	0.250879
1200000	0.3208
1300000	0.249271
1400000	0.255477
1500000	0.29132
1600000	0.382521
1700000	0.428814
1800000	0.494054
1900000	0.505757
2000000	0.553897
2100000	0.629451
2200000	0.604156
2300000	0.581042
2400000	0.528041
2500000	0.534029
2600000	0.398436
2700000	0.545693
2800000	0.717919
2900000	0.412763
3000000	0.403234
3100000	0.287453
3200000	0.302797
3300000	0.415892
3400000	0.359293
3500000	0.449799
3600000	0.381245
3700000	0.59021
3800000	0.919258
3900000	0.925231
4000000	0.513021
4100000	0.484464
4200000	0.622946
4300000	0.598813
4400000	0.559497
4500000	0.28093
4600000	0.687332
4700000	0.746852
4800000	0.430463
4900000	0.843335
5000000	0.868975
5100000	0.881736
5200000	0.961629
5300000	0.959326
5400000	0.962714
5500000	0.748849
5600000	0.621487
5700000	0.587576
5800000	0.541315
5900000	0.443296
6000000	0.384784
6100000	0.836856
6200000	0.357031
6300000	0.493678
6400000	0.494394
6500000	0.742083
6600000	0.512696
6700000	0.661982
6800000	0.598026
6900000	0.468291
7000000	0.78122
7100000	0.62901
7200000	0.68757
7300000	0.614209
7400000	0.82592
7500000	0.92557
7600000	0.929869
7700000	0.960925
7800000	0.958279
7900000	0.960827
8000000	0.958066
8100000	0.958357
8200000	0.964582
8300000	0.918291
8400000	0.960349
8500000	0.965695
8600000	0.958017
8700000	0.964853
8800000	0.96196
8900000	0.958107
9000000	0.922534
9100000	0.959621
9200000	0.96122
9300000	0.962539
9400000	0.952808
9500000	0.944714
9600000	0.955109
9700000	0.961585
9800000	0.962182
9900000	0.946589
10000000	0.961514
10100000	0.966219
```
