## Supplementary Material 1 for "Esc1-mediated anchoring regulates telomere clustering in response to metabolic changes": beadtrack-6R.dat

```
200000	0.656926
300000	0.635275
400000	0.885639
500000	0.748212
600000	0.844351
700000	0.954031
800000	0.782311
900000	0.877625
1000000	0.662456
1100000	0.921287
1200000	0.841134
1300000	0.855696
1400000	0.713338
1500000	0.965098
1600000	0.724576
1700000	0.863348
1800000	0.805115
1900000	0.714535
2000000	0.94466
2100000	0.868745
2200000	0.863277
2300000	0.700448
2400000	0.914161
2500000	0.903993
2600000	0.716249
2700000	0.694194
2800000	0.569174
2900000	0.619609
3000000	0.763449
3100000	0.746527
3200000	0.792088
3300000	0.665353
3400000	0.482012
3500000	0.696076
3600000	0.70163
3700000	0.484555
3800000	0.7446
3900000	0.639115
4000000	0.52262
4100000	0.774013
4200000	0.664211
4300000	0.813177
4400000	0.914861
4500000	0.918971
4600000	0.935368
4700000	0.765731
4800000	0.690608
4900000	0.475954
5000000	0.81285
5100000	0.671156
5200000	0.665551
5300000	0.467219
5400000	0.55606
5500000	0.559012
5600000	0.503766
5700000	0.61022
5800000	0.637077
5900000	0.350777
6000000	0.642369
6100000	0.585215
6200000	0.573446
6300000	0.66295
6400000	0.800295
6500000	0.959135
6600000	0.965016
6700000	0.956429
6800000	0.931677
6900000	0.87859
7000000	0.963155
7100000	0.964717
7200000	0.959017
7300000	0.962203
7400000	0.962899
7500000	0.955701
7600000	0.929931
7700000	0.95928
7800000	0.959182
7900000	0.958026
8000000	0.956671
8100000	0.963768
8200000	0.962199
8300000	0.944714
8400000	0.962773
8500000	0.924269
8600000	0.962184
8700000	0.9558
8800000	0.96048
8900000	0.945115
9000000	0.963435
9100000	0.960596
9200000	0.956386
9300000	0.963851
9400000	0.966877
9500000	0.961566
9600000	0.95338
9700000	0.96039
9800000	0.963382
9900000	0.964205
10000000	0.953584
10100000	0.958367
```
