## Supplementary Material 1 for "Esc1-mediated anchoring regulates telomere clustering in response to metabolic changes": beadtrack-7L.dat

```
200000	0.859076
300000	0.781747
400000	0.904616
500000	0.906419
600000	0.884926
700000	0.839437
800000	0.610336
900000	0.946464
1000000	0.896317
1100000	0.887139
1200000	0.834274
1300000	0.901373
1400000	0.930402
1500000	0.814448
1600000	0.895402
1700000	0.957969
1800000	0.893034
1900000	0.874626
2000000	0.7241
2100000	0.740724
2200000	0.782844
2300000	0.850913
2400000	0.80941
2500000	0.749908
2600000	0.767669
2700000	0.825256
2800000	0.653956
2900000	0.869474
3000000	0.878231
3100000	0.888396
3200000	0.745444
3300000	0.922038
3400000	0.780507
3500000	0.827372
3600000	0.790535
3700000	0.89298
3800000	0.855868
3900000	0.820062
4000000	0.812935
4100000	0.770671
4200000	0.895343
4300000	0.680518
4400000	0.941859
4500000	0.83608
4600000	0.810667
4700000	0.754405
4800000	0.938259
4900000	0.945692
5000000	0.919157
5100000	0.957909
5200000	0.936217
5300000	0.962392
5400000	0.933253
5500000	0.941159
5600000	0.960884
5700000	0.963006
5800000	0.96285
5900000	0.926955
6000000	0.965222
6100000	0.956542
6200000	0.957865
6300000	0.9489
6400000	0.958046
6500000	0.945819
6600000	0.95251
6700000	0.817085
6800000	0.962814
6900000	0.956708
7000000	0.9628
7100000	0.906653
7200000	0.95894
7300000	0.961854
7400000	0.945878
7500000	0.962164
7600000	0.963182
7700000	0.798033
7800000	0.934831
7900000	0.959224
8000000	0.965888
8100000	0.962618
8200000	0.95951
8300000	0.959052
8400000	0.958046
8500000	0.957683
8600000	0.868158
8700000	0.961513
8800000	0.957325
8900000	0.937368
9000000	0.961063
9100000	0.962584
9200000	0.938783
9300000	0.92597
9400000	0.96285
9500000	0.958203
9600000	0.743985
9700000	0.891652
9800000	0.957995
9900000	0.944523
10000000	0.935174
10100000	0.961238
```
