## Supplementary Material 1 for "Esc1-mediated anchoring regulates telomere clustering in response to metabolic changes": beadtrack-7R.dat

```
200000	0.629037
300000	0.901735
400000	0.715396
500000	0.950824
600000	0.898646
700000	0.776736
800000	0.769349
900000	0.856233
1000000	0.948883
1100000	0.798141
1200000	0.802376
1300000	0.804409
1400000	0.959601
1500000	0.880705
1600000	0.910925
1700000	0.960477
1800000	0.814303
1900000	0.895393
2000000	0.875379
2100000	0.856462
2200000	0.900181
2300000	0.908236
2400000	0.929037
2500000	0.776324
2600000	0.969138
2700000	0.893039
2800000	0.939307
2900000	0.888879
3000000	0.682758
3100000	0.716473
3200000	0.724701
3300000	0.910528
3400000	0.762844
3500000	0.838756
3600000	0.907681
3700000	0.768348
3800000	0.707247
3900000	0.614642
4000000	0.787063
4100000	0.772502
4200000	0.561254
4300000	0.53567
4400000	0.66668
4500000	0.593358
4600000	0.458244
4700000	0.616311
4800000	0.728198
4900000	0.709919
5000000	0.7173
5100000	0.694656
5200000	0.522091
5300000	0.955337
5400000	0.937516
5500000	0.962261
5600000	0.957118
5700000	0.962161
5800000	0.912799
5900000	0.961441
6000000	0.956247
6100000	0.961648
6200000	0.961393
6300000	0.959003
6400000	0.959952
6500000	0.956131
6600000	0.958532
6700000	0.956954
6800000	0.95432
6900000	0.805119
7000000	0.959523
7100000	0.962925
7200000	0.951039
7300000	0.913734
7400000	0.963064
7500000	0.942666
7600000	0.962648
7700000	0.954526
7800000	0.954066
7900000	0.955882
8000000	0.963721
8100000	0.960985
8200000	0.932882
8300000	0.962967
8400000	0.960262
8500000	0.961661
8600000	0.962504
8700000	0.95205
8800000	0.963718
8900000	0.928573
9000000	0.960678
9100000	0.94256
9200000	0.959454
9300000	0.958112
9400000	0.953379
9500000	0.93026
9600000	0.949559
9700000	0.95807
9800000	0.962885
9900000	0.96045
10000000	0.959006
10100000	0.965566
```
