## Supplementary Material 1 for "Esc1-mediated anchoring regulates telomere clustering in response to metabolic changes": beadtrack-8L.dat

```
200000	0.609721
300000	0.677952
400000	0.489635
500000	0.424188
600000	0.389446
700000	0.767068
800000	0.712899
900000	0.729211
1000000	0.66585
1100000	0.487078
1200000	0.454202
1300000	0.502167
1400000	0.349408
1500000	0.551231
1600000	0.406582
1700000	0.319705
1800000	0.333147
1900000	0.259953
2000000	0.346845
2100000	0.525644
2200000	0.50855
2300000	0.260108
2400000	0.601765
2500000	0.58152
2600000	0.453682
2700000	0.581261
2800000	0.604059
2900000	0.805719
3000000	0.746899
3100000	0.453145
3200000	0.2872
3300000	0.372252
3400000	0.416429
3500000	0.624715
3600000	0.658018
3700000	0.410094
3800000	0.342954
3900000	0.382158
4000000	0.439249
4100000	0.408491
4200000	0.302704
4300000	0.398638
4400000	0.319036
4500000	0.308795
4600000	0.511075
4700000	0.306557
4800000	0.436042
4900000	0.636143
5000000	0.299883
5100000	0.360588
5200000	0.439771
5300000	0.595631
5400000	0.427014
5500000	0.54115
5600000	0.371875
5700000	0.339914
5800000	0.257645
5900000	0.25127
6000000	0.248495
6100000	0.244048
6200000	0.216853
6300000	0.33733
6400000	0.119197
6500000	0.313809
6600000	0.259495
6700000	0.317454
6800000	0.22285
6900000	0.308341
7000000	0.24231
7100000	0.369633
7200000	0.279356
7300000	0.346367
7400000	0.309709
7500000	0.358286
7600000	0.297152
7700000	0.328951
7800000	0.233339
7900000	0.328068
8000000	0.300837
8100000	0.195697
8200000	0.206409
8300000	0.241459
8400000	0.3188
8500000	0.432843
8600000	0.369142
8700000	0.343114
8800000	0.403581
8900000	0.444233
9000000	0.465367
9100000	0.443251
9200000	0.417631
9300000	0.455818
9400000	0.43842
9500000	0.41312
9600000	0.40964
9700000	0.426136
9800000	0.450517
9900000	0.409293
10000000	0.380613
10100000	0.43554
```
