## Supplementary Material 1 for "Esc1-mediated anchoring regulates telomere clustering in response to metabolic changes": beadtrack-8R.dat

```
200000	0.822006
300000	0.587205
400000	0.662314
500000	0.718169
600000	0.636635
700000	0.780928
800000	0.774858
900000	0.871235
1000000	0.495324
1100000	0.587145
1200000	0.660187
1300000	0.695936
1400000	0.720149
1500000	0.808374
1600000	0.655267
1700000	0.647573
1800000	0.615748
1900000	0.643773
2000000	0.596198
2100000	0.561368
2200000	0.76557
2300000	0.43474
2400000	0.824773
2500000	0.79996
2600000	0.609002
2700000	0.485866
2800000	0.590134
2900000	0.658453
3000000	0.440255
3100000	0.534689
3200000	0.799078
3300000	0.728813
3400000	0.712961
3500000	0.596666
3600000	0.625617
3700000	0.962718
3800000	0.454739
3900000	0.733958
4000000	0.763517
4100000	0.767058
4200000	0.479658
4300000	0.494749
4400000	0.574326
4500000	0.846876
4600000	0.819484
4700000	0.816565
4800000	0.791796
4900000	0.951848
5000000	0.806073
5100000	0.947792
5200000	0.959863
5300000	0.950061
5400000	0.9607
5500000	0.952526
5600000	0.964823
5700000	0.930649
5800000	0.953659
5900000	0.962248
6000000	0.961935
6100000	0.928978
6200000	0.94235
6300000	0.959652
6400000	0.965553
6500000	0.791052
6600000	0.767514
6700000	0.960093
6800000	0.961179
6900000	0.943908
7000000	0.961936
7100000	0.961404
7200000	0.964934
7300000	0.872549
7400000	0.954422
7500000	0.962346
7600000	0.945769
7700000	0.929256
7800000	0.961884
7900000	0.920726
8000000	0.965313
8100000	0.963888
8200000	0.964047
8300000	0.962681
8400000	0.962609
8500000	0.958289
8600000	0.962191
8700000	0.96263
8800000	0.960959
8900000	0.958459
9000000	0.95797
9100000	0.962532
9200000	0.952543
9300000	0.95913
9400000	0.960331
9500000	0.894378
9600000	0.958164
9700000	0.961009
9800000	0.958483
9900000	0.957597
10000000	0.9626
10100000	0.963514
```
