## Supplementary Material 1 for "Esc1-mediated anchoring regulates telomere clustering in response to metabolic changes": beadtrack-9L.dat

```
200000	0.740731
300000	0.821639
400000	0.623207
500000	0.540403
600000	0.396387
700000	0.172022
800000	0.464403
900000	0.396405
1000000	0.589183
1100000	0.832103
1200000	0.757353
1300000	0.780163
1400000	0.715264
1500000	0.552151
1600000	0.706622
1700000	0.778064
1800000	0.636172
1900000	0.876184
2000000	0.788636
2100000	0.67462
2200000	0.672685
2300000	0.581254
2400000	0.570258
2500000	0.653396
2600000	0.519443
2700000	0.612828
2800000	0.66417
2900000	0.480429
3000000	0.561139
3100000	0.957865
3200000	0.811324
3300000	0.902483
3400000	0.649284
3500000	0.910789
3600000	0.795567
3700000	0.928509
3800000	0.902609
3900000	0.919926
4000000	0.939454
4100000	0.868045
4200000	0.749142
4300000	0.827955
4400000	0.813618
4500000	0.81583
4600000	0.94207
4700000	0.818376
4800000	0.950867
4900000	0.902034
5000000	0.866829
5100000	0.967022
5200000	0.950563
5300000	0.965457
5400000	0.889215
5500000	0.963634
5600000	0.958611
5700000	0.961645
5800000	0.964079
5900000	0.959315
6000000	0.94569
6100000	0.949664
6200000	0.953062
6300000	0.961073
6400000	0.875904
6500000	0.923887
6600000	0.955551
6700000	0.941914
6800000	0.928262
6900000	0.964148
7000000	0.964171
7100000	0.945108
7200000	0.950932
7300000	0.946011
7400000	0.931069
7500000	0.963166
7600000	0.938471
7700000	0.960837
7800000	0.957379
7900000	0.959566
8000000	0.961499
8100000	0.73409
8200000	0.964761
8300000	0.965607
8400000	0.953148
8500000	0.961491
8600000	0.944771
8700000	0.962416
8800000	0.96367
8900000	0.916447
9000000	0.728933
9100000	0.788819
9200000	0.420338
9300000	0.547262
9400000	0.381417
9500000	0.667241
9600000	0.943052
9700000	0.963955
9800000	0.927898
9900000	0.869814
10000000	0.96011
10100000	0.919863
```
