## Supplementary Material 1 for "Esc1-mediated anchoring regulates telomere clustering in response to metabolic changes": beadtrack-9R.dat

```
200000	0.650686
300000	0.742285
400000	0.530595
500000	0.389699
600000	0.382719
700000	0.616659
800000	0.766069
900000	0.847262
1000000	0.814078
1100000	0.695057
1200000	0.571715
1300000	0.494815
1400000	0.528982
1500000	0.402085
1600000	0.517717
1700000	0.585372
1800000	0.596199
1900000	0.48597
2000000	0.617506
2100000	0.436366
2200000	0.811895
2300000	0.676491
2400000	0.402742
2500000	0.54177
2600000	0.697702
2700000	0.563194
2800000	0.311638
2900000	0.403852
3000000	0.276857
3100000	0.46653
3200000	0.442762
3300000	0.316895
3400000	0.452789
3500000	0.590574
3600000	0.321622
3700000	0.402125
3800000	0.213247
3900000	0.392093
4000000	0.266713
4100000	0.36171
4200000	0.366723
4300000	0.369633
4400000	0.466351
4500000	0.612773
4600000	0.406893
4700000	0.494231
4800000	0.606173
4900000	0.779476
5000000	0.352569
5100000	0.595405
5200000	0.324068
5300000	0.524816
5400000	0.457402
5500000	0.387773
5600000	0.620784
5700000	0.515563
5800000	0.619056
5900000	0.480721
6000000	0.533382
6100000	0.485666
6200000	0.614456
6300000	0.561055
6400000	0.292686
6500000	0.2364
6600000	0.231364
6700000	0.283131
6800000	0.225877
6900000	0.287479
7000000	0.263472
7100000	0.340997
7200000	0.322382
7300000	0.38069
7400000	0.252586
7500000	0.341341
7600000	0.279063
7700000	0.337262
7800000	0.291925
7900000	0.346327
8000000	0.304408
8100000	0.229715
8200000	0.223402
8300000	0.268615
8400000	0.334028
8500000	0.31715
8600000	0.455645
8700000	0.364972
8800000	0.344827
8900000	0.463114
9000000	0.479715
9100000	0.478393
9200000	0.415085
9300000	0.42841
9400000	0.40181
9500000	0.417577
9600000	0.440185
9700000	0.434144
9800000	0.41651
9900000	0.403808
10000000	0.358007
10100000	0.411713
```
