## Supplementary Material 1 for "Esc1-mediated anchoring regulates telomere clustering in response to metabolic changes": beadtrack-10L.dat

```
200000	0.798978
300000	0.575251
400000	0.951074
500000	0.773665
600000	0.826528
700000	0.806109
800000	0.621917
900000	0.693353
1000000	0.807691
1100000	0.758921
1200000	0.392705
1300000	0.574307
1400000	0.53497
1500000	0.633938
1600000	0.540828
1700000	0.635517
1800000	0.764748
1900000	0.720743
2000000	0.931584
2100000	0.78737
2200000	0.930183
2300000	0.720146
2400000	0.896857
2500000	0.963326
2600000	0.805505
2700000	0.825941
2800000	0.830607
2900000	0.850717
3000000	0.868018
3100000	0.782252
3200000	0.883383
3300000	0.789072
3400000	0.826823
3500000	0.833118
3600000	0.90871
3700000	0.857097
3800000	0.807692
3900000	0.879319
4000000	0.839624
4100000	0.721888
4200000	0.664536
4300000	0.867483
4400000	0.622822
4500000	0.92699
4600000	0.928824
4700000	0.783912
4800000	0.887851
4900000	0.634778
5000000	0.849063
5100000	0.963062
5200000	0.868195
5300000	0.825777
5400000	0.948871
5500000	0.936293
5600000	0.961325
5700000	0.966745
5800000	0.935966
5900000	0.929222
6000000	0.955166
6100000	0.960739
6200000	0.720185
6300000	0.960073
6400000	0.961638
6500000	0.961197
6600000	0.962008
6700000	0.96435
6800000	0.962343
6900000	0.94769
7000000	0.963974
7100000	0.92809
7200000	0.964012
7300000	0.930416
7400000	0.957506
7500000	0.963349
7600000	0.941289
7700000	0.950281
7800000	0.950684
7900000	0.962481
8000000	0.935929
8100000	0.952619
8200000	0.952854
8300000	0.959388
8400000	0.955827
8500000	0.962056
8600000	0.950769
8700000	0.936044
8800000	0.963512
8900000	0.963729
9000000	0.925338
9100000	0.960971
9200000	0.958491
9300000	0.936261
9400000	0.957794
9500000	0.90493
9600000	0.815658
9700000	0.957832
9800000	0.96401
9900000	0.964285
10000000	0.960513
10100000	0.961586
```
