## Supplementary Material 1 for "Esc1-mediated anchoring regulates telomere clustering in response to metabolic changes": beadtrack-10R.dat

```
200000	0.61347
300000	0.729909
400000	0.897462
500000	0.834286
600000	0.799153
700000	0.850739
800000	0.947887
900000	0.842067
1000000	0.803833
1100000	0.864792
1200000	0.908776
1300000	0.758194
1400000	0.912102
1500000	0.876806
1600000	0.759123
1700000	0.892741
1800000	0.917795
1900000	0.85311
2000000	0.951637
2100000	0.775521
2200000	0.726171
2300000	0.752577
2400000	0.881321
2500000	0.890962
2600000	0.614269
2700000	0.830243
2800000	0.85639
2900000	0.669872
3000000	0.467872
3100000	0.768037
3200000	0.891301
3300000	0.645246
3400000	0.722036
3500000	0.777038
3600000	0.800625
3700000	0.776142
3800000	0.808731
3900000	0.841881
4000000	0.692963
4100000	0.764454
4200000	0.869184
4300000	0.811038
4400000	0.85455
4500000	0.947333
4600000	0.882427
4700000	0.932246
4800000	0.948861
4900000	0.781696
5000000	0.948502
5100000	0.949716
5200000	0.96325
5300000	0.960596
5400000	0.965885
5500000	0.96005
5600000	0.961893
5700000	0.961986
5800000	0.963694
5900000	0.961064
6000000	0.92719
6100000	0.959186
6200000	0.960658
6300000	0.953808
6400000	0.956426
6500000	0.963861
6600000	0.961435
6700000	0.962227
6800000	0.916898
6900000	0.93756
7000000	0.958021
7100000	0.949784
7200000	0.962787
7300000	0.960717
7400000	0.931985
7500000	0.951354
7600000	0.962006
7700000	0.962695
7800000	0.963815
7900000	0.946113
8000000	0.935301
8100000	0.964881
8200000	0.96353
8300000	0.959192
8400000	0.961388
8500000	0.96017
8600000	0.964432
8700000	0.912897
8800000	0.96455
8900000	0.928967
9000000	0.90637
9100000	0.955717
9200000	0.965795
9300000	0.948632
9400000	0.95852
9500000	0.915065
9600000	0.963461
9700000	0.956163
9800000	0.960468
9900000	0.9546
10000000	0.964812
10100000	0.954627
```
