## Supplementary Material 1 for "Esc1-mediated anchoring regulates telomere clustering in response to metabolic changes": beadtrack-11L.dat

```
200000	0.359697
300000	0.689074
400000	0.933434
500000	0.758433
600000	0.667559
700000	0.835207
800000	0.857272
900000	0.552199
1000000	0.437731
1100000	0.579327
1200000	0.473918
1300000	0.590854
1400000	0.545464
1500000	0.932817
1600000	0.931781
1700000	0.860639
1800000	0.626938
1900000	0.482022
2000000	0.549689
2100000	0.414086
2200000	0.544451
2300000	0.362966
2400000	0.399024
2500000	0.422703
2600000	0.35574
2700000	0.42641
2800000	0.548297
2900000	0.518901
3000000	0.696872
3100000	0.608161
3200000	0.836921
3300000	0.940279
3400000	0.838185
3500000	0.610236
3600000	0.611539
3700000	0.928091
3800000	0.659834
3900000	0.840471
4000000	0.813775
4100000	0.836302
4200000	0.580032
4300000	0.956275
4400000	0.892088
4500000	0.865581
4600000	0.854276
4700000	0.936968
4800000	0.933129
4900000	0.947494
5000000	0.894981
5100000	0.780615
5200000	0.961428
5300000	0.954645
5400000	0.958482
5500000	0.962445
5600000	0.964972
5700000	0.940687
5800000	0.934408
5900000	0.899865
6000000	0.962149
6100000	0.963383
6200000	0.932645
6300000	0.963287
6400000	0.961014
6500000	0.961486
6600000	0.789131
6700000	0.875973
6800000	0.945057
6900000	0.950089
7000000	0.955615
7100000	0.880441
7200000	0.949856
7300000	0.773423
7400000	0.956614
7500000	0.959621
7600000	0.960247
7700000	0.776748
7800000	0.961148
7900000	0.965992
8000000	0.92562
8100000	0.961804
8200000	0.952797
8300000	0.954513
8400000	0.964624
8500000	0.959592
8600000	0.958917
8700000	0.86472
8800000	0.961146
8900000	0.957014
9000000	0.83547
9100000	0.646317
9200000	0.654473
9300000	0.770296
9400000	0.962008
9500000	0.842643
9600000	0.962672
9700000	0.962588
9800000	0.945908
9900000	0.959194
10000000	0.957749
10100000	0.961
```
