## Supplementary Material 1 for "Esc1-mediated anchoring regulates telomere clustering in response to metabolic changes": beadtrack-11R.dat

```
200000	0.815921
300000	0.883549
400000	0.875146
500000	0.888561
600000	0.915947
700000	0.949542
800000	0.77541
900000	0.779326
1000000	0.892118
1100000	0.84751
1200000	0.947901
1300000	0.955088
1400000	0.825166
1500000	0.728171
1600000	0.833569
1700000	0.941968
1800000	0.933559
1900000	0.771664
2000000	0.887527
2100000	0.784367
2200000	0.614526
2300000	0.751083
2400000	0.81991
2500000	0.547202
2600000	0.762564
2700000	0.832827
2800000	0.895924
2900000	0.900755
3000000	0.962177
3100000	0.842081
3200000	0.709488
3300000	0.755923
3400000	0.756106
3500000	0.79152
3600000	0.732179
3700000	0.881747
3800000	0.832531
3900000	0.951149
4000000	0.737702
4100000	0.438655
4200000	0.59112
4300000	0.579622
4400000	0.481948
4500000	0.304191
4600000	0.720566
4700000	0.665625
4800000	0.781017
4900000	0.543652
5000000	0.565176
5100000	0.758875
5200000	0.961914
5300000	0.961749
5400000	0.844154
5500000	0.961229
5600000	0.963821
5700000	0.958623
5800000	0.806205
5900000	0.939138
6000000	0.960131
6100000	0.956052
6200000	0.964625
6300000	0.956366
6400000	0.947009
6500000	0.964567
6600000	0.964623
6700000	0.963256
6800000	0.960324
6900000	0.96159
7000000	0.648503
7100000	0.581675
7200000	0.683042
7300000	0.961605
7400000	0.965909
7500000	0.948053
7600000	0.909875
7700000	0.953048
7800000	0.961682
7900000	0.927752
8000000	0.965559
8100000	0.955367
8200000	0.959927
8300000	0.953033
8400000	0.951601
8500000	0.965135
8600000	0.947635
8700000	0.920244
8800000	0.963648
8900000	0.935378
9000000	0.954144
9100000	0.96119
9200000	0.959184
9300000	0.959544
9400000	0.962937
9500000	0.959045
9600000	0.943988
9700000	0.957943
9800000	0.963166
9900000	0.961259
10000000	0.951148
10100000	0.945326
```
