## Supplementary Material 1 for "Esc1-mediated anchoring regulates telomere clustering in response to metabolic changes": beadtrack-12L.dat

```
200000	0.352085
300000	0.320119
400000	0.264987
500000	0.330092
600000	0.281774
700000	0.472447
800000	0.502467
900000	0.37229
1000000	0.398122
1100000	0.463763
1200000	0.530726
1300000	0.441031
1400000	0.355269
1500000	0.485608
1600000	0.348183
1700000	0.511483
1800000	0.51617
1900000	0.380298
2000000	0.325933
2100000	0.413515
2200000	0.278092
2300000	0.302685
2400000	0.273505
2500000	0.269241
2600000	0.192392
2700000	0.519803
2800000	0.337247
2900000	0.402473
3000000	0.302923
3100000	0.349437
3200000	0.458089
3300000	0.552182
3400000	0.492228
3500000	0.548393
3600000	0.52811
3700000	0.488292
3800000	0.543207
3900000	0.448156
4000000	0.623579
4100000	0.50134
4200000	0.615048
4300000	0.580433
4400000	0.560224
4500000	0.577584
4600000	0.765857
4700000	0.697782
4800000	0.707052
4900000	0.628723
5000000	0.711701
5100000	0.700263
5200000	0.65074
5300000	0.616839
5400000	0.486551
5500000	0.47626
5600000	0.532714
5700000	0.330224
5800000	0.489503
5900000	0.641882
6000000	0.429156
6100000	0.343453
6200000	0.29191
6300000	0.314864
6400000	0.415264
6500000	0.457133
6600000	0.294422
6700000	0.288029
6800000	0.455357
6900000	0.316187
7000000	0.313964
7100000	0.432461
7200000	0.432068
7300000	0.51537
7400000	0.440137
7500000	0.44661
7600000	0.525609
7700000	0.269227
7800000	0.456171
7900000	0.425262
8000000	0.491156
8100000	0.437544
8200000	0.332528
8300000	0.476684
8400000	0.491662
8500000	0.584889
8600000	0.491995
8700000	0.490583
8800000	0.515565
8900000	0.539177
9000000	0.440132
9100000	0.548806
9200000	0.616213
9300000	0.590687
9400000	0.583594
9500000	0.630949
9600000	0.580279
9700000	0.550535
9800000	0.398218
9900000	0.499559
10000000	0.570855
10100000	0.474328
```
