## Supplementary Material 1 for "Esc1-mediated anchoring regulates telomere clustering in response to metabolic changes": beadtrack-13L.dat

```
200000	0.95887
300000	0.926568
400000	0.944739
500000	0.733551
600000	0.76631
700000	0.637377
800000	0.771063
900000	0.761278
1000000	0.955713
1100000	0.946854
1200000	0.8959
1300000	0.938011
1400000	0.932615
1500000	0.909867
1600000	0.686125
1700000	0.805744
1800000	0.611202
1900000	0.759081
2000000	0.692275
2100000	0.916817
2200000	0.959579
2300000	0.867277
2400000	0.527451
2500000	0.752425
2600000	0.736178
2700000	0.694205
2800000	0.867825
2900000	0.828125
3000000	0.856351
3100000	0.774365
3200000	0.869706
3300000	0.8333
3400000	0.819452
3500000	0.884855
3600000	0.901599
3700000	0.967756
3800000	0.753799
3900000	0.919263
4000000	0.808872
4100000	0.882101
4200000	0.83681
4300000	0.848028
4400000	0.853055
4500000	0.921444
4600000	0.800616
4700000	0.947552
4800000	0.957525
4900000	0.74418
5000000	0.790928
5100000	0.94729
5200000	0.965298
5300000	0.962196
5400000	0.965495
5500000	0.946772
5600000	0.962107
5700000	0.946276
5800000	0.960915
5900000	0.961784
6000000	0.924624
6100000	0.957671
6200000	0.96188
6300000	0.962153
6400000	0.964912
6500000	0.962419
6600000	0.932298
6700000	0.963059
6800000	0.964303
6900000	0.964298
7000000	0.960225
7100000	0.962456
7200000	0.963751
7300000	0.962429
7400000	0.933013
7500000	0.934808
7600000	0.955653
7700000	0.959221
7800000	0.916208
7900000	0.948063
8000000	0.962946
8100000	0.955107
8200000	0.957322
8300000	0.964202
8400000	0.961066
8500000	0.935688
8600000	0.964843
8700000	0.961073
8800000	0.957755
8900000	0.96264
9000000	0.949927
9100000	0.953413
9200000	0.961641
9300000	0.954013
9400000	0.930461
9500000	0.964578
9600000	0.965287
9700000	0.956413
9800000	0.962541
9900000	0.951043
10000000	0.96449
10100000	0.963864
```
