## Supplementary Material 1 for "Esc1-mediated anchoring regulates telomere clustering in response to metabolic changes": beadtrack-13R.dat

```
200000	0.0998028
300000	0.397012
400000	0.33292
500000	0.460342
600000	0.293314
700000	0.33421
800000	0.360786
900000	0.337876
1000000	0.553136
1100000	0.765924
1200000	0.661756
1300000	0.738438
1400000	0.779182
1500000	0.913591
1600000	0.931122
1700000	0.888563
1800000	0.584943
1900000	0.622512
2000000	0.690542
2100000	0.946186
2200000	0.669374
2300000	0.566714
2400000	0.579671
2500000	0.652368
2600000	0.624687
2700000	0.69286
2800000	0.649311
2900000	0.558359
3000000	0.616253
3100000	0.420656
3200000	0.52352
3300000	0.623598
3400000	0.75706
3500000	0.675474
3600000	0.512053
3700000	0.455146
3800000	0.86717
3900000	0.856086
4000000	0.540301
4100000	0.523867
4200000	0.806784
4300000	0.442151
4400000	0.7417
4500000	0.844746
4600000	0.646625
4700000	0.532809
4800000	0.68965
4900000	0.905873
5000000	0.921837
5100000	0.962479
5200000	0.951517
5300000	0.96626
5400000	0.96428
5500000	0.965033
5600000	0.959509
5700000	0.960827
5800000	0.964464
5900000	0.95663
6000000	0.929589
6100000	0.958367
6200000	0.964202
6300000	0.96623
6400000	0.963167
6500000	0.933665
6600000	0.96203
6700000	0.939801
6800000	0.955484
6900000	0.959842
7000000	0.914998
7100000	0.95196
7200000	0.962003
7300000	0.803427
7400000	0.887513
7500000	0.945984
7600000	0.95256
7700000	0.962036
7800000	0.958849
7900000	0.963092
8000000	0.962946
8100000	0.918462
8200000	0.957487
8300000	0.960551
8400000	0.959495
8500000	0.963108
8600000	0.96433
8700000	0.964923
8800000	0.838323
8900000	0.961867
9000000	0.948767
9100000	0.964013
9200000	0.963459
9300000	0.960233
9400000	0.960993
9500000	0.960512
9600000	0.964256
9700000	0.961501
9800000	0.961474
9900000	0.961618
10000000	0.954197
10100000	0.923499
```
