## Supplementary Material 1 for "Esc1-mediated anchoring regulates telomere clustering in response to metabolic changes": beadtrack-14L.dat

```
200000	0.670853
300000	0.730636
400000	0.857934
500000	0.817691
600000	0.960133
700000	0.840901
800000	0.766066
900000	0.853923
1000000	0.941561
1100000	0.939144
1200000	0.919452
1300000	0.763692
1400000	0.896271
1500000	0.873304
1600000	0.955476
1700000	0.947223
1800000	0.904633
1900000	0.963494
2000000	0.909968
2100000	0.880729
2200000	0.941418
2300000	0.90819
2400000	0.952696
2500000	0.875052
2600000	0.848361
2700000	0.822997
2800000	0.922223
2900000	0.816749
3000000	0.90169
3100000	0.907694
3200000	0.932062
3300000	0.840524
3400000	0.942363
3500000	0.817118
3600000	0.920177
3700000	0.803384
3800000	0.912262
3900000	0.768887
4000000	0.947294
4100000	0.882854
4200000	0.961847
4300000	0.863339
4400000	0.678479
4500000	0.841195
4600000	0.689255
4700000	0.793113
4800000	0.759936
4900000	0.635386
5000000	0.739661
5100000	0.96475
5200000	0.923198
5300000	0.96164
5400000	0.963832
5500000	0.956205
5600000	0.957384
5700000	0.962522
5800000	0.958332
5900000	0.962125
6000000	0.95426
6100000	0.961159
6200000	0.959355
6300000	0.960768
6400000	0.959649
6500000	0.959456
6600000	0.962011
6700000	0.883999
6800000	0.956969
6900000	0.926781
7000000	0.932134
7100000	0.960987
7200000	0.944161
7300000	0.805108
7400000	0.963026
7500000	0.957174
7600000	0.924049
7700000	0.962423
7800000	0.949755
7900000	0.935901
8000000	0.932475
8100000	0.955947
8200000	0.948826
8300000	0.963669
8400000	0.960155
8500000	0.963554
8600000	0.96293
8700000	0.960317
8800000	0.961586
8900000	0.956532
9000000	0.959179
9100000	0.959522
9200000	0.932208
9300000	0.949889
9400000	0.938947
9500000	0.954607
9600000	0.953749
9700000	0.955084
9800000	0.963654
9900000	0.963723
10000000	0.958178
10100000	0.862095
```
