## Supplementary Material 1 for "Esc1-mediated anchoring regulates telomere clustering in response to metabolic changes": beadtrack-14R.dat

```
200000	0.874087
300000	0.913707
400000	0.895227
500000	0.829638
600000	0.902451
700000	0.896186
800000	0.883141
900000	0.831711
1000000	0.621851
1100000	0.931898
1200000	0.753573
1300000	0.513991
1400000	0.452161
1500000	0.70515
1600000	0.628334
1700000	0.614025
1800000	0.464242
1900000	0.227328
2000000	0.337734
2100000	0.736942
2200000	0.612703
2300000	0.573421
2400000	0.67463
2500000	0.741537
2600000	0.794794
2700000	0.830649
2800000	0.872102
2900000	0.960481
3000000	0.801058
3100000	0.855518
3200000	0.788279
3300000	0.514968
3400000	0.561692
3500000	0.349657
3600000	0.504507
3700000	0.63689
3800000	0.735909
3900000	0.631373
4000000	0.425479
4100000	0.375104
4200000	0.590872
4300000	0.638794
4400000	0.905301
4500000	0.735373
4600000	0.602709
4700000	0.757077
4800000	0.579355
4900000	0.330333
5000000	0.542923
5100000	0.364033
5200000	0.132738
5300000	0.188505
5400000	0.236935
5500000	0.0890647
5600000	0.410115
5700000	0.362771
5800000	0.266931
5900000	0.236676
6000000	0.222861
6100000	0.284322
6200000	0.303483
6300000	0.35014
6400000	0.174044
6500000	0.290966
6600000	0.268634
6700000	0.352016
6800000	0.255515
6900000	0.327314
7000000	0.298423
7100000	0.36716
7200000	0.321111
7300000	0.375834
7400000	0.293228
7500000	0.366424
7600000	0.260433
7700000	0.33584
7800000	0.269277
7900000	0.329188
8000000	0.287256
8100000	0.224375
8200000	0.245456
8300000	0.253351
8400000	0.3456
8500000	0.347925
8600000	0.501837
8700000	0.395674
8800000	0.349343
8900000	0.482268
9000000	0.510972
9100000	0.496307
9200000	0.463735
9300000	0.433709
9400000	0.376974
9500000	0.447715
9600000	0.413117
9700000	0.402549
9800000	0.419634
9900000	0.413835
10000000	0.39013
10100000	0.464736
```
