## Supplementary Material 1 for "Esc1-mediated anchoring regulates telomere clustering in response to metabolic changes": beadtrack-15L.dat

```
200000	0.732179
300000	0.715816
400000	0.604753
500000	0.481666
600000	0.551285
700000	0.76424
800000	0.965091
900000	0.714605
1000000	0.892598
1100000	0.769045
1200000	0.692561
1300000	0.910353
1400000	0.939128
1500000	0.78471
1600000	0.444647
1700000	0.696518
1800000	0.538913
1900000	0.75447
2000000	0.934292
2100000	0.79711
2200000	0.793929
2300000	0.81256
2400000	0.815775
2500000	0.549487
2600000	0.726697
2700000	0.848277
2800000	0.690973
2900000	0.862157
3000000	0.809145
3100000	0.889648
3200000	0.926306
3300000	0.884847
3400000	0.910574
3500000	0.776063
3600000	0.864644
3700000	0.850713
3800000	0.80257
3900000	0.895707
4000000	0.932989
4100000	0.934375
4200000	0.9383
4300000	0.940739
4400000	0.810074
4500000	0.829247
4600000	0.880062
4700000	0.899664
4800000	0.929327
4900000	0.942275
5000000	0.90911
5100000	0.703001
5200000	0.954842
5300000	0.959695
5400000	0.959541
5500000	0.917669
5600000	0.963786
5700000	0.963635
5800000	0.956682
5900000	0.94067
6000000	0.937741
6100000	0.933686
6200000	0.925045
6300000	0.963668
6400000	0.962056
6500000	0.935913
6600000	0.913405
6700000	0.959692
6800000	0.963293
6900000	0.962062
7000000	0.933455
7100000	0.960795
7200000	0.96654
7300000	0.959912
7400000	0.965499
7500000	0.962262
7600000	0.962896
7700000	0.962675
7800000	0.954549
7900000	0.963775
8000000	0.96351
8100000	0.720838
8200000	0.96253
8300000	0.944252
8400000	0.957268
8500000	0.965889
8600000	0.960797
8700000	0.961829
8800000	0.962732
8900000	0.965299
9000000	0.857681
9100000	0.888057
9200000	0.929346
9300000	0.958823
9400000	0.960019
9500000	0.748856
9600000	0.695427
9700000	0.961143
9800000	0.955504
9900000	0.960465
10000000	0.949447
10100000	0.835935
```
