## Supplementary Material 1 for "Esc1-mediated anchoring regulates telomere clustering in response to metabolic changes": beadtrack-15R.dat

```
200000	0.583607
300000	0.81707
400000	0.835777
500000	0.917406
600000	0.649637
700000	0.724221
800000	0.892217
900000	0.560205
1000000	0.562229
1100000	0.4588
1200000	0.549741
1300000	0.526394
1400000	0.673315
1500000	0.547482
1600000	0.930355
1700000	0.704984
1800000	0.737573
1900000	0.599391
2000000	0.78716
2100000	0.73101
2200000	0.735499
2300000	0.489606
2400000	0.423578
2500000	0.516785
2600000	0.409369
2700000	0.394771
2800000	0.293793
2900000	0.500187
3000000	0.574922
3100000	0.474741
3200000	0.475344
3300000	0.654087
3400000	0.418437
3500000	0.303049
3600000	0.308462
3700000	0.289525
3800000	0.625274
3900000	0.304172
4000000	0.459646
4100000	0.430866
4200000	0.609791
4300000	0.442321
4400000	0.272313
4500000	0.491061
4600000	0.439279
4700000	0.493145
4800000	0.26041
4900000	0.446716
5000000	0.460114
5100000	0.722478
5200000	0.589139
5300000	0.77308
5400000	0.593262
5500000	0.669872
5600000	0.964485
5700000	0.769224
5800000	0.791071
5900000	0.765775
6000000	0.465442
6100000	0.848823
6200000	0.949241
6300000	0.937946
6400000	0.95741
6500000	0.961403
6600000	0.934746
6700000	0.947039
6800000	0.935865
6900000	0.930533
7000000	0.929306
7100000	0.955364
7200000	0.957523
7300000	0.961643
7400000	0.889469
7500000	0.963846
7600000	0.963329
7700000	0.935572
7800000	0.963881
7900000	0.937008
8000000	0.949306
8100000	0.947598
8200000	0.957772
8300000	0.934333
8400000	0.964628
8500000	0.952903
8600000	0.946637
8700000	0.961978
8800000	0.954853
8900000	0.964989
9000000	0.959233
9100000	0.962879
9200000	0.962751
9300000	0.963547
9400000	0.96167
9500000	0.89426
9600000	0.939018
9700000	0.939916
9800000	0.952955
9900000	0.955925
10000000	0.956068
10100000	0.959764
```
