## Supplementary Material 1 for "Esc1-mediated anchoring regulates telomere clustering in response to metabolic changes": beadtrack-16L.dat

```
200000	0.728893
300000	0.795995
400000	0.732556
500000	0.683533
600000	0.582503
700000	0.862416
800000	0.854987
900000	0.857289
1000000	0.766528
1100000	0.894885
1200000	0.86283
1300000	0.95888
1400000	0.7018
1500000	0.948206
1600000	0.862001
1700000	0.863931
1800000	0.857347
1900000	0.70556
2000000	0.779356
2100000	0.796652
2200000	0.809558
2300000	0.755821
2400000	0.896188
2500000	0.913095
2600000	0.729829
2700000	0.861668
2800000	0.88372
2900000	0.816651
3000000	0.937314
3100000	0.962242
3200000	0.905167
3300000	0.917191
3400000	0.782483
3500000	0.946616
3600000	0.825985
3700000	0.779878
3800000	0.5872
3900000	0.882508
4000000	0.954721
4100000	0.784677
4200000	0.824273
4300000	0.620226
4400000	0.726695
4500000	0.849454
4600000	0.725534
4700000	0.548649
4800000	0.687884
4900000	0.946957
5000000	0.879728
5100000	0.957637
5200000	0.926665
5300000	0.963796
5400000	0.953563
5500000	0.95853
5600000	0.930592
5700000	0.961372
5800000	0.964954
5900000	0.957941
6000000	0.961981
6100000	0.814039
6200000	0.959985
6300000	0.961206
6400000	0.960741
6500000	0.962826
6600000	0.944617
6700000	0.956038
6800000	0.962894
6900000	0.933003
7000000	0.952083
7100000	0.963485
7200000	0.961316
7300000	0.961754
7400000	0.954695
7500000	0.939881
7600000	0.963085
7700000	0.956443
7800000	0.89567
7900000	0.919261
8000000	0.948197
8100000	0.925349
8200000	0.962797
8300000	0.961797
8400000	0.955839
8500000	0.963673
8600000	0.960221
8700000	0.963922
8800000	0.96227
8900000	0.961283
9000000	0.932898
9100000	0.961151
9200000	0.964063
9300000	0.956697
9400000	0.95988
9500000	0.962335
9600000	0.959539
9700000	0.962828
9800000	0.962027
9900000	0.961931
10000000	0.95463
10100000	0.935487
```
