## Supplementary Material 1 for "Esc1-mediated anchoring regulates telomere clustering in response to metabolic changes": beadtrack-16R.dat

```
200000	0.730068
300000	0.675822
400000	0.963488
500000	0.802126
600000	0.807934
700000	0.923043
800000	0.872689
900000	0.944843
1000000	0.759194
1100000	0.884563
1200000	0.725396
1300000	0.86797
1400000	0.707417
1500000	0.843328
1600000	0.948175
1700000	0.806726
1800000	0.92448
1900000	0.851063
2000000	0.843931
2100000	0.930028
2200000	0.889946
2300000	0.801075
2400000	0.901094
2500000	0.743662
2600000	0.91196
2700000	0.922167
2800000	0.92227
2900000	0.71674
3000000	0.884499
3100000	0.758245
3200000	0.702717
3300000	0.850365
3400000	0.701776
3500000	0.717997
3600000	0.842494
3700000	0.740269
3800000	0.572567
3900000	0.217087
4000000	0.644871
4100000	0.533489
4200000	0.585781
4300000	0.493453
4400000	0.585949
4500000	0.584331
4600000	0.906662
4700000	0.859413
4800000	0.865549
4900000	0.641993
5000000	0.898752
5100000	0.960867
5200000	0.95209
5300000	0.965401
5400000	0.963789
5500000	0.953706
5600000	0.961675
5700000	0.953032
5800000	0.955672
5900000	0.930023
6000000	0.950963
6100000	0.963363
6200000	0.926133
6300000	0.926715
6400000	0.963256
6500000	0.960041
6600000	0.963151
6700000	0.932788
6800000	0.962857
6900000	0.964561
7000000	0.945198
7100000	0.929387
7200000	0.963774
7300000	0.952746
7400000	0.954443
7500000	0.966425
7600000	0.961595
7700000	0.961274
7800000	0.94463
7900000	0.963429
8000000	0.954737
8100000	0.96343
8200000	0.955351
8300000	0.964183
8400000	0.962145
8500000	0.956362
8600000	0.954197
8700000	0.96297
8800000	0.960412
8900000	0.94595
9000000	0.963533
9100000	0.960264
9200000	0.939644
9300000	0.959761
9400000	0.957203
9500000	0.963249
9600000	0.953263
9700000	0.961539
9800000	0.947092
9900000	0.963596
10000000	0.951621
10100000	0.959427
```
