## Supplementary Material 1 for "Esc1-mediated anchoring regulates telomere clustering in response to metabolic changes": dropletrank.dat

```
7000000	0.280977	6
7000000	0.946318	5
7100000	0.342288	6
7100000	0.945437	5
7100000	0.961621	2
7200000	0.306112	6
7200000	0.949466	5
7200000	0.956513	3
7300000	0.360013	6
7300000	0.944927	5
7300000	0.798071	2
7300000	0.947464	2
7400000	0.279635	6
7400000	0.940968	3
7400000	0.956914	2
7400000	0.958318	2
7500000	0.354903	6
7500000	0.940884	3
7500000	0.961227	2
7600000	0.280101	6
7600000	0.942756	3
7600000	0.954469	2
7600000	0.951783	2
7600000	0.957192	2
7700000	0.33431	6
7700000	0.955604	3
7700000	0.962582	2
7700000	0.959117	2
7700000	0.947228	2
7800000	0.266327	6
7800000	0.953446	2
7800000	0.93504	2
7900000	0.329488	6
7900000	0.948019	3
7900000	0.959199	2
8000000	0.298399	6
8000000	0.954607	3
8000000	0.951941	2
8000000	0.958984	2
8000000	0.952862	2
8100000	0.214755	6
8100000	0.955883	3
8100000	0.954311	2
8100000	0.954917	2
8200000	0.225259	6
8200000	0.947539	2
8200000	0.959483	2
8300000	0.272776	6
8300000	0.950539	2
8400000	0.350649	5
8400000	0.955341	2
8400000	0.960579	2
8400000	0.957096	2
8500000	0.349991	5
8500000	0.962797	2
8500000	0.931375	2
8600000	0.47569	5
8700000	0.354756	6
8800000	0.368085	6
8900000	0.469368	6
9000000	0.498099	6
9000000	0.947774	2
9000000	0.932005	2
9100000	0.469797	6
9100000	0.957879	2
9100000	0.947575	2
9100000	0.953384	2
9200000	0.445049	6
9200000	0.948273	2
9300000	0.446762	6
9300000	0.949759	2
9300000	0.953739	2
9400000	0.405282	6
9400000	0.951765	2
9500000	0.421904	7
9500000	0.954096	2
9600000	0.412334	7
9700000	0.431403	7
9700000	0.954873	2
9700000	0.953746	2
9800000	0.440238	7
9900000	0.404829	7
9900000	0.95019	3
9900000	0.953842	2
10000000	0.375975	7
10000000	0.95848	3
10100000	0.443161	7
10100000	0.952275	2
10200000	0.378545	7
10200000	0.932149	3
10200000	0.9504	2
10200000	0.959268	2
10300000	0.348253	7
10400000	0.303509	7
10400000	0.949408	2
10500000	0.321184	7
10500000	0.949497	2
10500000	0.954141	2
10600000	0.30782	7
10600000	0.956294	3
10600000	0.952466	2
10600000	0.949187	2
10700000	0.344408	7
10800000	0.298599	7
10800000	0.95107	2
10900000	0.325283	7
10900000	0.947046	3
11000000	0.384188	7
11000000	0.952193	2
11100000	0.322107	7
11100000	0.959454	2
11100000	0.953769	2
11100000	0.956754	2
11100000	0.946148	2
11200000	0.416695	7
11200000	0.945039	2
11200000	0.952609	2
11200000	0.958385	2
11300000	0.496014	7
11300000	0.952591	2
11300000	0.961589	2
11300000	0.961847	2
11400000	0.490004	7
11400000	0.948122	3
11400000	0.954877	2
11500000	0.354852	7
11500000	0.950759	2
11600000	0.398262	7
11600000	0.960699	2
11600000	0.954525	2
11700000	0.46562	7
11700000	0.956637	3
11700000	0.955015	2
11800000	0.493418	7
11800000	0.958563	3
11800000	0.955189	2
11900000	0.427996	7
11900000	0.956646	2
12000000	0.444777	7
12000000	0.961787	2
12000000	0.953536	2
12000000	0.954791	2
12100000	0.427423	7
12100000	0.943893	2
12200000	0.438624	7
12200000	0.948515	3
12300000	0.343414	7
12300000	0.959735	3
12300000	0.9544	2
12300000	0.946851	2
12400000	0.391621	7
12400000	0.951809	2
12400000	0.96151	2
12400000	0.942118	2
12400000	0.944748	2
12500000	0.448131	7
12600000	0.307979	7
12600000	0.947389	3
12700000	0.404636	7
12700000	0.959122	2
12700000	0.958862	2
12700000	0.956711	2
12800000	0.382777	7
12800000	0.954295	2
12900000	0.398699	7
12900000	0.948608	2
12900000	0.950154	2
12900000	0.954469	2
13000000	0.375059	7
13000000	0.953243	2
13100000	0.402703	7
13100000	0.951433	3
13100000	0.951733	2
13100000	0.950854	2
13200000	0.420299	7
13200000	0.949758	2
13300000	0.28926	7
13300000	0.960395	2
13300000	0.95794	2
13400000	0.310182	7
13400000	0.944066	2
13400000	0.946769	2
13500000	0.388292	7
13600000	0.373576	7
13600000	0.959682	2
13600000	0.954203	2
13600000	0.953218	2
13700000	0.428357	7
13700000	0.953612	2
13800000	0.363342	7
13800000	0.940918	2
13900000	0.361795	7
14000000	0.305691	7
14000000	0.950591	2
14000000	0.956202	2
14000000	0.939781	2
14100000	0.417556	7
14100000	0.881754	2
14100000	0.546751	2
14200000	0.464975	7
14200000	0.954689	2
14200000	0.953297	2
14300000	0.477763	7
14300000	0.953955	2
14300000	0.94673	2
14400000	0.384621	7
14400000	0.955449	2
14500000	0.363186	7
14500000	0.931334	2
14600000	0.33925	7
14600000	0.957426	2
14600000	0.952007	2
14600000	0.952709	2
14700000	0.306489	7
14700000	0.944365	2
14700000	0.922463	2
14700000	0.942239	2
14800000	0.255537	7
14800000	0.953441	2
14800000	0.958594	2
14800000	0.959757	2
14900000	0.317776	7
14900000	0.951915	4
15000000	0.37314	7
15000000	0.951455	4
15000000	0.956313	2
15100000	0.345275	7
15100000	0.951143	4
15100000	0.960554	2
15100000	0.951352	2
15200000	0.394809	7
15200000	0.944177	5
15300000	0.282361	7
15300000	0.949989	5
15400000	0.410233	7
15400000	0.949834	5
15400000	0.944839	2
15500000	0.387353	7
15500000	0.944596	5
15600000	0.360485	7
15600000	0.942483	5
15600000	0.948958	2
15700000	0.421897	7
15700000	0.943707	5
15800000	0.377743	7
15800000	0.960145	2
15900000	0.414851	7
15900000	0.955281	2
15900000	0.955728	2
16000000	0.417702	7
16000000	0.959713	2
16100000	0.444669	7
16100000	0.953514	2
16100000	0.955389	2
16200000	0.332633	7
16200000	0.959513	2
16300000	0.340833	7
16300000	0.959969	2
16300000	0.955034	2
16400000	0.322999	7
16400000	0.952922	2
16400000	0.953729	2
16500000	0.292414	7
16500000	0.950697	2
16600000	0.322931	7
16600000	0.957112	2
16600000	0.951531	2
16700000	0.355664	7
16700000	0.955501	2
16800000	0.294541	7
16800000	0.959996	2
16800000	0.958124	2
16800000	0.948108	2
16900000	0.221475	7
16900000	0.957875	2
16900000	0.944687	2
16900000	0.95356	2
17000000	0.227353	7
17000000	0.95553	4
17100000	0.283994	7
17100000	0.944742	5
17200000	0.292833	7
17200000	0.949018	5
17300000	0.240502	7
17300000	0.950459	4
17300000	0.951083	2
17400000	0.270351	7
17400000	0.954353	4
17400000	0.949359	2
17400000	0.958098	2
17500000	0.207701	7
17500000	0.956474	2
17500000	0.958964	2
17500000	0.948242	2
17600000	0.280954	7
17600000	0.949407	3
17600000	0.952754	3
17600000	0.955007	3
17700000	0.331031	7
17700000	0.959201	2
17800000	0.233427	7
17800000	0.948336	2
17800000	0.937598	2
17800000	0.956092	2
17900000	0.148285	7
17900000	0.955582	2
18000000	0.17799	7
18000000	0.958542	2
18100000	0.23716	7
18100000	0.947546	2
18200000	0.254864	7
18200000	0.947227	2
18200000	0.95008	2
18300000	0.275108	7
18300000	0.948752	2
18400000	0.320498	7
18400000	0.947113	2
18500000	0.258232	7
18500000	0.952219	3
18600000	0.28325	7
18600000	0.949617	2
18600000	0.957353	2
18700000	0.191092	7
18700000	0.947305	3
18700000	0.962177	2
18700000	0.943803	2
18700000	0.943806	2
18800000	0.311223	7
18800000	0.944392	2
18900000	0.267815	7
18900000	0.95832	2
18900000	0.957374	2
18900000	0.958722	2
19000000	0.253617	7
19000000	0.955601	3
19000000	0.955056	2
19000000	0.952786	2
19100000	0.250928	7
19100000	0.953939	2
19200000	0.314106	7
19200000	0.949839	2
19300000	0.262532	7
19300000	0.953686	3
19400000	0.239265	7
19400000	0.956041	2
19400000	0.924873	2
19400000	0.957258	2
19500000	0.191808	7
19500000	0.956694	2
19600000	0.228341	7
19700000	0.275139	7
19700000	0.946066	2
19800000	0.237403	7
19800000	0.943697	3
19900000	0.245027	7
19900000	0.962615	2
20000000	0.220416	7
20000000	0.955751	2
20100000	0.327816	7
20200000	0.321616	7
20200000	0.954067	2
20200000	0.960145	2
20300000	0.312285	7
20300000	0.952182	2
20400000	0.221138	7
20400000	0.956154	2
20500000	0.271623	7
20500000	0.952922	2
20500000	0.954437	2
20500000	0.950789	2
20600000	0.175667	7
20600000	0.944858	2
20700000	0.252914	7
20700000	0.9593	2
20700000	0.949935	2
20800000	0.356623	7
20800000	0.950627	3
20800000	0.947106	3
20800000	0.959539	2
20900000	0.227052	7
20900000	0.958619	2
21000000	0.283834	7
21000000	0.951477	3
21000000	0.953591	3
21000000	0.960749	2
21100000	0.257134	7
21100000	0.953969	3
21100000	0.945441	2
21200000	0.236152	7
21200000	0.947097	2
21200000	0.957232	2
21300000	0.159584	7
21300000	0.960848	2
21300000	0.94874	2
21400000	0.229554	7
21400000	0.960186	2
21400000	0.958517	2
21400000	0.946461	2
21500000	0.20308	7
21500000	0.955086	4
21500000	0.95807	2
21500000	0.956096	2
21600000	0.178595	7
21600000	0.948239	5
21700000	0.264614	7
21700000	0.953417	5
21800000	0.240097	7
21800000	0.945511	5
21900000	0.210366	6
21900000	0.947449	6
21900000	0.958109	2
22000000	0.214005	6
22000000	0.944065	6
22000000	0.948789	2
22100000	0.197324	6
22100000	0.945595	6
22100000	0.955786	3
22100000	0.950415	3
22200000	0.290433	6
22200000	0.940475	6
22300000	0.26006	6
22300000	0.947413	6
22300000	0.961811	2
22300000	0.959685	2
22400000	0.189779	6
22400000	0.944265	6
22500000	0.214731	6
22500000	0.941135	6
22600000	0.320399	6
22600000	0.944682	6
22600000	0.956811	2
22700000	0.254151	6
22700000	0.94212	6
22800000	0.353633	6
22800000	0.952012	6
22800000	0.958049	2
22900000	0.325364	6
22900000	0.943589	6
23000000	0.26771	6
23000000	0.941877	6
23000000	0.956441	2
23100000	0.259228	6
23100000	0.954847	6
23200000	0.206353	6
23200000	0.94148	6
23300000	0.207761	6
23300000	0.945292	6
23300000	0.945896	2
23400000	0.197001	6
23400000	0.947096	6
23500000	0.269364	6
23500000	0.942358	6
23600000	0.230363	6
23600000	0.936459	6
23700000	0.288073	6
23700000	0.950419	6
23700000	0.953122	3
23800000	0.292748	6
23800000	0.947549	5
23900000	0.250592	6
23900000	0.945512	6
23900000	0.962624	2
24000000	0.216945	7
24000000	0.933985	6
24000000	0.956653	2
24100000	0.243245	7
24100000	0.941992	6
24100000	0.950484	4
24200000	0.334402	7
24200000	0.943673	6
24200000	0.946576	5
24200000	0.953782	2
24300000	0.341438	7
24300000	0.92793	6
24300000	0.950455	5
24400000	0.306064	7
24400000	0.941805	6
24400000	0.945539	5
24500000	0.386364	7
24500000	0.936003	6
24500000	0.945723	5
24500000	0.934449	2
24600000	0.355796	7
24600000	0.95108	6
24600000	0.951048	5
24700000	0.353784	8
24700000	0.952214	6
24700000	0.943511	5
24700000	0.94703	2
24800000	0.277869	8
24800000	0.948114	6
24800000	0.951784	5
24800000	0.956032	2
24900000	0.300654	8
24900000	0.946487	6
24900000	0.948113	5
25000000	0.229506	8
25000000	0.944893	6
25000000	0.951195	5
25000000	0.951747	2
25100000	0.171509	8
25100000	0.93954	6
25100000	0.941061	5
25100000	0.961155	2
25100000	0.963105	2
25200000	0.166797	8
25200000	0.951624	6
25200000	0.954618	5
25200000	0.946767	2
25300000	0.210732	8
25300000	0.939433	6
25300000	0.953125	5
25400000	0.269145	8
25400000	0.948411	6
25400000	0.943327	5
25500000	0.317849	8
25500000	0.945154	6
25500000	0.944028	5
25600000	0.332977	8
25600000	0.948172	6
25600000	0.948211	5
25600000	0.93033	2
25700000	0.435081	8
25700000	0.949909	6
25700000	0.95392	4
25800000	0.406699	8
25800000	0.953396	5
25800000	0.949737	4
25900000	0.427287	8
25900000	0.943184	6
25900000	0.956928	3
25900000	0.957888	2
26000000	0.402328	8
26000000	0.949901	6
26000000	0.955952	3
26100000	0.416939	8
26100000	0.941929	6
26100000	0.92835	2
26200000	0.475813	8
26200000	0.941363	6
26200000	0.957132	2
26300000	0.426964	8
26300000	0.949882	6
26300000	0.951918	2
26300000	0.956236	2
26300000	0.940569	2
26400000	0.454566	8
26400000	0.951516	6
26400000	0.948533	2
26500000	0.501083	8
26500000	0.946329	6
26500000	0.948161	2
26500000	0.947402	2
26600000	0.469242	8
26600000	0.949455	6
26600000	0.954202	2
26600000	0.950414	2
26700000	0.384296	8
26700000	0.94702	6
26800000	0.400422	8
26800000	0.94767	6
26800000	0.955199	2
26900000	0.341195	8
26900000	0.941123	6
26900000	0.96055	2
26900000	0.950766	2
27000000	0.361525	8
27000000	0.949094	5
27100000	0.378618	8
27100000	0.941002	5
27100000	0.930009	2
27200000	0.270555	8
27200000	0.949076	5
27300000	0.315453	8
27300000	0.950361	5
27300000	0.954458	2
27300000	0.948059	2
27400000	0.36444	8
27400000	0.953675	5
27500000	0.349286	8
27500000	0.944751	4
27600000	0.250588	8
27600000	0.953135	5
27700000	0.394165	8
27700000	0.949284	5
27700000	0.961366	2
27800000	0.383589	8
27800000	0.942235	4
27900000	0.415354	8
27900000	0.942178	2
28000000	0.383373	8
28000000	0.95036	2
28100000	0.386283	8
28100000	0.959504	2
28100000	0.958721	2
28200000	0.439366	8
28200000	0.937541	2
28300000	0.42224	8
28300000	0.954407	2
28400000	0.297297	8
28400000	0.956209	2
28400000	0.947609	2
28400000	0.954385	2
28400000	0.936904	2
28500000	0.285849	8
28500000	0.946975	2
28500000	0.958609	2
28500000	0.951256	2
28500000	0.958409	2
28600000	0.366998	8
28600000	0.951007	2
28700000	0.345564	8
28700000	0.949277	3
28700000	0.959454	2
28800000	0.232272	8
28800000	0.955501	4
28900000	0.41298	8
28900000	0.960103	2
28900000	0.960822	2
29000000	0.429516	8
29000000	0.954701	2
29000000	0.961016	2
29100000	0.508103	8
29100000	0.960082	2
29200000	0.454677	8
29200000	0.951915	3
29200000	0.958849	2
29300000	0.510934	8
29300000	0.953651	2
29400000	0.441109	8
29400000	0.960063	2
29500000	0.479445	8
29500000	0.947789	2
29500000	0.95636	2
29600000	0.477499	8
29600000	0.952132	3
29700000	0.426501	8
29700000	0.955065	2
29700000	0.959335	2
29800000	0.366412	8
29800000	0.952082	3
29800000	0.952304	2
29800000	0.951651	2
29900000	0.398571	8
29900000	0.942616	3
30000000	0.394665	8
30000000	0.943259	3
```
