## Supplementary Material 1 for "Esc1-mediated anchoring regulates telomere clustering in response to metabolic changes": Header

```
LAMMPS datafile

#
# nuclear radius: 30
# box half edge: 35
# bead spacing: 0.02
# scaling factor: 1
#

17206	atoms
15945	bonds
0	angles
0	dihedrals

22	atom types
3	bond types
0	angle types
0	dihedral types

-35	35	xlo	xhi
-35	35	ylo	yhi
-35	35	zlo	zhi
```
