## Supplementary Material 1 for "Esc1-mediated anchoring regulates telomere clustering in response to metabolic changes": Heat_Image.vsz

```
# Veusz saved document (version 3.6.2)
# Saved at 2024-05-24T14.51:09.193021

SetCompatLevel(1)
AddImportPath('/home/bkeister/LAMMPS/Fixed-T3/Nucleo_HX3_3.0_1.7_3.0_1.6-30M-21')
ImportFile2D('ImageHeat.dat', ['a1'], linked=True, xrange=(-39.0, 39.0), yrange=(-39.0, 39.0))
Set('colorTheme', 'default-latest')
Set('StyleSheet/axis-function/autoRange', 'next-tick')
Add('page', name='page1', autoadd=False)
To('page1')
Set('width', '8in')
Set('height', '8in')
Add('graph', name='graph1', autoadd=False)
To('graph1')
Set('leftMargin', '1in')
Set('rightMargin', '1in')
Set('topMargin', '1in')
Set('bottomMargin', '1in')
Add('ellipse', name='ellipse1', autoadd=False)
To('ellipse1')
Set('xPos', [0.4982638888888889])
Set('yPos', [4.5017361111111112])
Set('width', [0.75])
Set('height', [0.75])
Set('rotate', [0.0])
Set('Fill/hide', True)
Set('Border/color', 'white')
Set('Border/width', '3pt')
Set('Border/hide', False)
To('..')
Add('axis', name='x', autoadd=False)
To('x')
Set('Label/font', 'arial')
Set('TickLabels/font', 'arial')
To('..')
Add('axis', name='y', autoadd=False)
To('y')
Set('direction', 'vertical')
Set('Label/font', 'arial')
Set('TickLabels/font', 'arial')
To('..')
Add('image', name='image1', autoadd=False)
To('image1')
Set('data', 'a1')
Set('min', 0.0)
Set('max', 20.0)
Set('colorScaling', 'linear')
Set('colorMap', 'cubehelix(4.5,-1.5,1,1)')
Set('colorInvert', False)
Set('transparency', 0)
To('..')
Add('colorbar', name='colorbar1', autoadd=False)
To('colorbar1')
Set('widgetName', 'image1')
Set('label', 'intensity')
Set('min', 0.0)
Set('max', 20.0)
Set('Label/font', 'arial')
Set('TickLabels/font', 'arial')
Set('horzPosn', 'centre')
Set('vertPosn', 'manual')
Set('horzManual', 0.0)
Set('vertManual', -0.15)
To('..')
To('..')
To('..')
```
