## Supplementary Material 1 for "Esc1-mediated anchoring regulates telomere clustering in response to metabolic changes": ImageHeat.dat

```
4.82636	4.82984	4.80091	4.74814	4.81111	4.61619	4.86479	4.77763	4.82393	4.79781	4.77453	4.57607	4.79202	4.74704	4.84485	4.6773	4.83753	4.69865	4.71119	4.62459	4.8548	4.7978	4.84017	4.86339	4.80077	4.77288	4.87676	4.68572	4.81217	4.6248	4.78318	4.68738	4.80872	4.73826	4.77661	4.88003	4.87953	4.68705	4.77345	4.81815	4.77778	4.78579	4.8675	4.77744	4.81934	4.72044	4.87854	4.70808	4.78324	4.6408	4.84721	4.80737	4.72881	4.73012	4.80794	4.74692	4.78289	4.77566	4.81299	4.64141
4.64	4.72138	4.67541	4.7932	4.77033	4.83236	4.74501	4.68441	4.81445	4.8437	4.84299	4.83889	4.76719	4.70785	4.87185	4.79659	4.45535	4.76277	4.76767	4.87178	4.7592	4.75213	4.80545	4.77804	4.86009	4.82971	4.81085	4.90639	4.93104	4.95174	4.85352	4.79972	4.79	4.74684	4.66661	4.8265	4.7624	4.83073	4.84992	4.87405	4.89058	4.82645	4.62331	4.86481	4.76731	4.7811	4.82697	4.81789	4.62837	4.84164	4.75069	4.71291	4.80973	4.65888	4.79418	4.76457	4.77659	4.71096	4.72833	4.62981
4.63263	4.61035	4.84114	4.76806	4.84072	4.79023	4.79202	4.77395	4.80204	4.62401	4.82631	4.88828	4.84509	4.54847	4.81764	4.71969	4.80185	4.76827	4.84815	4.78851	4.88981	4.58942	4.74734	4.8136	4.92895	4.49385	4.86023	4.8492	4.88482	4.94005	4.87122	4.82286	4.93644	4.85885	4.95089	4.88526	4.67779	4.55512	4.76438	4.73456	4.77244	4.79818	4.79897	4.52928	4.87137	4.83924	4.85317	4.70905	4.80896	4.82006	4.76356	4.82962	4.82373	4.78197	4.784	4.82732	4.69632	4.77408	4.69313	4.72185
4.68	4.81674	4.7286	4.62422	4.8372	4.76219	4.71365	4.80572	4.57132	4.87013	4.79203	4.86652	4.69455	4.90221	4.77315	4.81399	4.49337	4.69795	4.91124	4.67785	4.81672	4.76019	4.7688	4.87854	4.95491	4.86346	4.60424	4.76479	4.97033	4.6695	4.75224	4.86691	4.93449	4.81231	4.81478	4.94061	4.81148	4.81642	4.66644	4.84338	4.79108	4.52723	4.71593	4.86702	4.90423	4.84275	4.51122	4.611	4.74829	4.78752	4.73147	4.80975	4.77493	4.47547	4.84873	4.78376	4.72271	4.75878	4.70134	4.75357
4.70929	4.81859	4.74989	4.80625	4.84608	4.85617	4.75495	4.76036	4.79216	4.81977	4.77621	4.80935	4.73636	4.63954	4.89041	4.849	4.85026	4.86772	4.72909	4.93585	4.79567	4.9139	4.76673	4.94611	4.95934	4.9614	4.91078	4.79517	4.83064	4.78007	4.96672	4.78273	4.89188	4.97747	4.98203	4.83355	4.5763	4.73432	4.95344	4.82986	4.8071	4.7269	4.93317	4.89485	4.63678	4.79842	4.9169	4.83748	4.70011	4.87418	4.74216	4.81797	4.80349	4.80486	4.79741	4.80029	4.62378	4.71965	4.77949	4.69648
4.752	4.672	4.7734	4.73632	4.85741	4.54534	4.82362	4.89411	4.87935	4.86142	4.85371	4.70022	4.84331	4.83451	4.67299	4.6413	4.77448	4.89335	4.84787	4.8824	4.88389	4.92149	4.78784	4.94654	4.78471	4.95995	4.93924	5.00289	4.73872	4.79352	4.97798	4.96906	4.813	4.83614	4.90256	4.90563	4.91968	4.93411	4.87962	4.82473	4.7049	4.6512	4.84642	4.71274	4.91459	4.74845	4.78539	4.65184	4.7369	4.68903	4.76096	4.72303	4.8104	4.78701	4.78934	4.79328	4.77722	4.71253	4.81276	4.81933
4.63716	4.79969	4.8122	4.81178	4.79637	4.75267	4.81347	4.67763	4.76555	4.71568	4.89129	4.56505	4.79221	4.7307	4.79762	4.88472	4.76964	4.92999	4.93617	4.93504	4.85359	5.0095	4.95627	4.78209	4.91958	4.75756	4.97946	4.90295	4.8848	4.65707	4.94934	4.71618	4.9898	4.98525	4.83302	4.80529	4.878	4.65338	4.86575	4.83185	4.84923	4.88883	4.88652	4.81469	4.78936	4.80595	4.66103	4.84444	4.85272	4.74709	4.66818	4.78602	4.75606	4.81566	4.80021	4.77505	4.8453	4.79359	4.78105	4.6242
4.7556	4.64001	4.79435	4.87286	4.78404	4.84443	4.83916	4.81422	4.81383	4.69775	4.83231	4.48081	4.81887	4.71329	4.66818	4.95227	4.83382	4.90186	4.91969	4.93293	4.85201	4.8665	4.93113	4.95359	4.90155	4.81529	4.99974	4.71632	4.97153	4.89376	4.95776	4.93407	4.98654	4.73514	4.94893	4.9228	4.84184	4.79164	4.90252	4.74921	4.79593	4.84957	4.95645	4.81758	4.81604	4.8785	4.79394	4.68437	4.78948	4.84871	4.8446	4.68301	4.69006	4.8214	4.82308	4.84896	4.65633	4.8027	4.80042	4.79204
4.73701	4.7489	4.65762	4.84026	4.73183	4.67553	4.82142	4.86898	4.69945	4.90736	4.77292	4.86893	4.90344	4.92827	4.90202	4.73727	4.88673	4.91329	4.92006	4.8452	4.94918	4.90171	4.89512	5.01981	4.97849	4.89276	4.74707	4.71436	5.03716	4.89281	5.02064	4.96435	4.95824	5.04382	5.00253	4.65045	4.90294	4.8388	4.92698	4.84114	4.96556	4.93862	4.97573	4.87126	4.88702	4.82883	4.83254	4.90253	4.84605	4.84251	4.8447	4.72672	4.79024	4.88916	4.73267	4.65037	4.69221	4.75447	4.75049	4.81065
4.6929	4.68272	4.83308	4.73145	4.73601	4.84151	4.72375	4.77879	4.83204	4.72386	4.7926	4.93479	4.89231	4.89349	4.93561	4.935	4.76779	4.76365	4.92361	4.897	5.05171	4.98333	4.88625	4.79455	5.08397	4.88226	4.92169	4.94166	5.08555	4.93747	4.99319	4.76063	5.04785	5.01033	5.00343	4.91477	4.69074	5.00546	4.82373	4.97522	4.80137	4.76366	4.70585	4.73491	4.90807	4.87266	4.7786	4.78769	4.86732	4.86902	4.80132	4.49841	4.72554	4.85755	4.69952	4.80624	4.81645	4.66909	4.79148	4.761
4.76123	4.78374	4.75131	4.49634	4.77609	4.74411	4.77692	4.89696	4.78624	4.83619	4.66113	4.7844	4.90712	4.94571	4.89269	4.99174	4.95957	4.88192	4.98806	4.91734	4.89114	4.96592	4.93245	5.08086	4.71464	5.00795	5.00244	4.87275	4.93651	5.09391	5.14153	4.91235	4.82839	4.93281	4.98447	4.99	5.02489	5.07701	5.01328	4.87818	4.91202	4.93931	4.85657	4.83213	4.85236	4.82572	4.87025	4.81618	4.86209	4.79736	4.66543	4.57996	4.90945	4.70269	4.68117	4.65275	4.87185	4.8316	4.7414	4.72009
4.68832	4.80805	4.82796	4.83642	4.82049	4.72495	4.73626	4.68015	4.78696	4.91207	4.8489	4.66451	4.9984	4.80739	4.90754	5.00992	5.0015	4.78684	5.00228	4.89407	5.06802	4.95112	4.92725	5.02626	5.13352	5.05027	5.10437	5.04881	5.06606	5.1583	5.01878	5.00976	5.08179	5.05871	5.09182	4.90639	5.01062	4.88361	4.78375	5.05922	4.97484	5.01869	4.82404	4.96618	4.8224	4.77649	4.72601	4.90795	4.91723	4.80128	4.83995	4.8784	4.78303	4.78574	4.80964	4.88366	4.75493	4.7688	4.86213	4.63177
4.60186	4.51137	4.58469	4.74647	4.54142	4.84918	4.86522	4.88487	4.90418	4.90433	4.915	4.89294	4.78313	4.81734	4.93952	5.00158	5.00968	5.052	4.99103	5.03632	5.06597	5.07497	5.15902	4.91222	5.13813	4.80884	5.22536	4.85662	5.20769	5.15765	5.13692	5.11484	5.02033	5.03094	5.05024	5.13284	4.86302	5.11505	5.00877	5.07655	5.03147	4.74393	5.00203	4.89618	4.79006	4.85267	4.90611	4.80276	4.82657	4.90465	4.93735	4.87956	4.78837	4.71612	4.77255	4.79786	4.80798	4.59278	4.78258	4.77991
4.62923	4.72442	4.77337	4.68637	4.6418	4.69586	4.64175	4.81609	4.70439	4.93805	4.9818	4.75918	4.95654	4.98947	5.00743	5.05159	4.84137	4.91876	4.97337	4.97205	4.86779	5.11342	4.95387	5.08843	5.15032	5.26354	5.14141	5.26358	5.08953	5.18693	5.05709	5.02276	5.1152	5.2208	5.06202	5.19611	4.90731	5.07033	5.09243	4.91477	5.04044	4.90054	4.875	4.8557	4.96175	5.00373	4.93002	4.8893	4.87388	4.90408	4.9035	4.93029	4.85215	4.84876	4.86174	4.77824	4.66735	4.77151	4.7834	4.83807
4.69466	4.74448	4.80985	4.6751	4.90642	4.64028	4.78622	4.88215	4.76345	4.74827	4.85687	4.5693	4.99465	4.9781	5.01863	4.95632	4.98624	5.02078	5.18786	5.13001	5.11979	4.90294	5.17318	5.18644	5.20328	5.28001	5.29588	5.16804	5.1353	5.19573	5.30209	4.97756	5.03181	5.16054	5.045	5.13719	5.102	5.08434	5.05043	5.00509	5.07396	5.08336	5.0143	5.07355	4.83227	4.90957	4.93872	4.82311	4.87379	4.74457	4.92621	4.94775	4.74934	4.77419	4.77826	4.72546	4.75158	4.71675	4.83658	4.82353
4.73603	4.77309	4.55022	4.87474	4.77956	4.79545	4.79253	4.9225	4.82162	4.92385	4.88522	4.96163	5.00146	5.06075	5.06391	5.13337	4.79728	5.20171	4.87198	5.11016	5.09897	5.29271	5.1594	5.17971	5.36659	5.23968	5.23921	5.31828	5.11941	5.14942	5.11366	5.03241	5.09729	5.26784	4.98428	5.19552	5.09339	5.0066	5.1051	5.12832	4.84614	4.78623	4.96721	4.98622	4.52685	4.9845	4.92558	4.9171	4.94891	4.79125	4.78661	4.84392	4.75544	4.67156	4.75282	4.9056	4.80394	4.74157	4.84025	4.7587
4.49696	4.72856	4.9218	4.86415	4.68273	4.73498	4.78637	4.87612	4.97131	4.73178	4.88463	4.98244	4.772	5.03229	4.95631	4.92607	5.06426	5.12551	5.17149	5.2784	5.46825	5.19293	5.45855	5.70532	5.77942	5.59724	5.65216	5.41496	5.52833	5.36875	5.55779	5.42675	5.28626	5.26693	5.12451	5.20249	5.09899	5.18436	5.13232	5.25487	5.13099	5.03015	5.06525	4.82039	4.9457	4.91285	5.04163	4.90723	4.71077	4.84819	4.75921	4.74289	4.87498	4.67285	4.8369	4.80169	4.90381	4.81541	4.89129	4.72677
4.83742	4.84398	4.68111	4.71216	4.82011	4.80727	4.92029	4.74121	4.82292	4.95647	4.87975	4.88168	5.06078	5.06168	5.06507	5.05593	5.18823	5.19139	5.33761	5.47971	5.61123	5.67814	5.43574	5.5282	5.78372	5.60906	5.47422	5.28737	5.60978	5.36113	5.44859	5.45558	5.17717	5.4721	5.51107	5.49724	5.30032	5.23236	5.47421	5.1498	5.21799	5.36048	5.29248	5.06321	4.99269	4.94881	4.95745	4.72431	4.96521	4.95619	4.7901	4.91625	4.47561	4.81638	4.85601	4.63811	4.78376	4.61775	4.67329	4.81912
4.8285	4.87789	4.88052	4.86668	4.63209	4.89279	4.92134	4.90479	4.93236	4.80207	4.97986	4.85222	5.0966	5.07097	5.02255	5.07229	5.1533	5.0714	5.3396	5.55056	5.55157	5.82033	6.13775	6.75036	6.05552	6.34525	5.99242	6.0686	5.69597	5.57218	5.69659	5.50406	5.60327	5.77423	6.3669	5.45952	5.60103	5.67477	5.11727	5.86577	5.51069	5.23503	5.49306	5.06605	5.05903	5.06556	4.88717	4.93914	4.91787	4.80931	4.85292	4.91271	4.86611	4.71538	4.68301	4.91466	4.85797	4.75084	4.81278	4.82337
4.69512	4.72076	4.87543	4.62576	4.7441	4.8104	4.86834	4.92328	4.94597	4.72169	4.93501	4.978	4.99656	4.88618	4.78592	5.1751	5.32013	5.35422	5.65936	5.62306	5.68555	6.59092	6.94541	7.50078	7.11529	8.04816	6.99185	6.36007	5.93461	6.08696	5.92386	5.754	6.12812	6.58708	6.48826	5.65359	5.46546	6.12909	6.04229	6.02575	6.75259	5.37896	5.16001	5.10469	4.86052	4.95191	5.03907	4.94967	4.93149	4.9034	4.72052	4.98191	4.86158	4.8312	4.89752	4.68387	4.75413	4.70612	4.80045	4.84516
4.72805	4.89535	4.56944	4.74106	4.6506	4.92686	4.88087	4.92009	4.85134	4.99146	4.7893	4.94881	5.09821	5.1506	5.04526	5.24555	5.22232	5.46792	5.52042	5.81464	5.59168	7.34359	9.51866	12.4075	12.9301	9.47196	7.39299	7.00402	6.64421	6.73333	6.32766	5.54572	6.8421	6.94889	7.54152	7.22296	6.42949	6.53888	6.76467	6.89498	6.81001	6.26946	5.1924	5.04523	4.98197	5.0346	4.8358	5.02945	4.83167	4.8281	4.99194	4.92047	4.78384	4.47318	4.82128	4.65312	4.82006	4.86195	4.78547	4.57625
4.70857	4.83903	4.83176	4.94705	4.83652	4.91467	4.91846	4.88484	4.99477	4.70997	5.01537	5.03992	4.91694	5.04386	5.12157	5.31197	5.29203	5.42057	5.59857	5.75704	6.24106	7.73914	13.7426	21.2685	21.7146	14.761	9.43865	8.22585	7.64581	7.16482	7.46545	6.99534	6.71022	6.95308	8.67071	8.45139	7.52549	6.24364	6.53697	7.03377	6.9259	6.66349	5.02447	5.09541	5.01496	5.00808	5.06171	4.99482	4.93391	4.85419	4.91499	4.88769	4.93479	4.86012	4.89596	4.87626	4.82304	4.72937	4.86359	4.66513
4.80261	4.80356	4.75952	4.89343	4.89664	4.8881	4.75425	4.99757	5.00571	4.92667	4.83371	5.04322	5.06501	4.72562	5.15078	5.30268	5.40985	5.61508	5.59171	6.03959	7.10984	8.41757	14.5808	24.0994	23.6062	17.3575	10.3879	7.95737	7.43501	7.19968	6.86972	6.37503	6.49505	7.41551	8.14375	8.25501	7.17923	5.77092	5.89789	5.99577	5.80062	5.30976	5.41435	4.97642	5.04609	4.85451	4.85017	4.98485	4.90121	4.80437	4.98928	4.91205	4.82313	4.85797	4.74743	4.84552	4.81071	4.77556	4.74907	4.78808
4.80643	4.86685	4.84243	4.76203	4.79447	4.76815	4.83137	4.78309	4.69521	5.03453	5.03909	4.95014	5.03962	5.10449	5.05409	5.16936	5.5274	5.60417	5.60622	6.08035	6.5999	7.40429	11.2112	18.43	18.7113	13.5079	11.3093	8.89478	6.62269	6.48693	6.6003	6.40057	6.31047	6.68178	8.26212	8.33479	6.71911	5.68945	5.52677	5.41539	5.23453	5.28917	5.12422	5.05419	5.1461	5.06347	4.9567	4.69635	5.0577	5.01406	4.85266	4.76007	4.85368	4.85241	4.87017	4.78577	4.86059	4.86837	4.70319	4.81896
4.80389	4.79877	4.70623	4.4702	4.79778	4.94999	4.81391	4.79022	4.92819	4.85802	5.00097	4.8719	5.13885	5.12723	4.8337	5.18477	5.12923	5.97904	5.83108	5.76314	6.35844	6.877	8.78938	10.2073	11.0955	9.76688	10.0344	8.75241	7.59273	7.03394	7.24877	7.22615	6.46069	6.39017	7.81711	6.60441	5.6864	5.44889	5.31771	5.16672	5.40134	5.32625	5.1536	5.12496	4.86771	4.93427	4.96425	4.8048	5.05887	4.91529	4.65638	5.00189	4.81503	4.84672	4.82173	4.78364	4.7872	4.74769	4.78631	4.78391
4.73978	4.82796	4.92542	4.79335	4.82988	4.86673	4.93827	4.76163	4.80926	4.70836	4.7449	4.93221	5.14546	5.06766	5.16318	5.05261	5.52364	6.10763	6.54637	5.68312	6.17758	5.89975	6.6674	7.94853	8.59773	9.12935	10.4636	8.93551	7.55539	6.5648	7.84012	6.54948	6.43802	6.21636	6.43094	6.20901	5.16906	5.63649	5.65151	5.37838	4.79751	5.20076	4.8712	5.11147	4.6495	4.94048	5.0927	5.05694	4.92052	4.95817	4.88264	5.00005	4.79177	4.83122	4.79468	4.75577	4.82342	4.68735	4.83513	4.80709
4.86408	4.6928	4.90971	4.73667	4.62302	4.79277	4.98791	4.89484	5.03657	4.94308	4.94399	4.97293	4.79661	5.09909	5.2393	5.11328	5.64976	6.80051	6.53541	6.05593	6.03235	5.88648	6.65899	6.74074	8.20481	8.36586	9.11868	8.0783	6.84947	6.50651	6.83982	6.49873	6.105	6.09689	5.63642	5.45599	5.67922	5.48429	5.27822	5.12009	5.21219	5.4119	5.11199	5.16627	5.04563	5.04112	5.07301	5.05871	4.68762	5.03556	4.83341	4.83725	4.91341	4.89703	4.85688	4.80458	4.73462	4.77544	4.69885	4.79251
4.79735	4.76349	4.80018	4.86503	4.84636	4.65112	4.81425	4.85173	4.85542	4.91543	5.00894	5.09052	4.89875	5.09813	5.08281	4.96914	5.8887	5.65331	6.72168	5.46121	5.83462	5.88307	6.38858	6.33888	7.44534	8.15258	7.84946	7.78908	6.64971	6.15087	5.78055	6.19478	5.93156	5.88099	5.42735	5.57265	5.63148	5.64045	5.36819	5.28427	5.26296	5.12865	5.20067	4.81706	5.0252	5.01255	5.07071	4.93855	5.03351	4.82503	4.81288	4.96129	4.82471	4.90156	4.87636	4.94082	4.83838	4.82374	4.81936	4.77489
4.87215	4.91593	4.7942	4.8744	4.75878	4.9004	4.90945	4.95466	4.99052	4.75221	5.0406	4.87682	5.15243	5.17639	5.09972	5.27368	5.38812	5.20309	5.84977	5.5158	5.75096	5.92182	5.82155	6.27681	6.41446	7.27011	7.20179	6.58444	6.1521	6.20695	5.94797	6.07673	5.84471	5.97801	5.85392	5.61484	5.40055	5.17665	5.57522	5.48193	5.4916	5.08086	4.90059	5.20433	4.97325	4.97077	5.11873	5.00365	5.01997	4.74005	4.83205	4.97563	4.83434	4.64172	4.80464	4.66573	4.72847	4.79717	4.72722	4.89235
4.85259	4.69042	4.83567	4.70718	4.83772	4.7286	4.89919	4.87529	4.87715	4.94522	5.0094	5.07408	5.06354	5.10791	5.16325	4.98329	5.0182	5.27114	5.28505	5.07358	5.25337	5.72215	5.56843	5.48954	6.05027	6.38486	6.30128	5.85838	5.91812	6.01857	6.22312	5.88872	6.12052	6.20978	6.4412	5.8025	5.23977	5.51606	5.73685	5.67828	5.85083	5.63675	5.2688	5.19676	5.08294	5.04331	5.07719	5.03786	5.01531	4.87043	4.96438	4.87385	4.74285	4.76401	4.77365	4.88435	4.79724	4.9017	4.75741	4.84765
4.79582	4.85776	4.74411	4.88728	4.94462	4.83375	4.95068	4.87771	4.95503	4.88327	4.95954	4.9758	5.05455	5.1172	4.99196	5.11777	5.26246	5.22228	5.29453	5.34897	5.3953	5.42377	5.85771	5.66143	5.82204	5.58116	5.89196	5.74387	6.07053	5.72858	6.11231	6.71615	7.00706	7.0933	6.53114	5.66679	5.37482	5.61837	5.71278	5.89431	6.04132	5.2266	5.42136	4.99755	5.1257	5.06814	4.78477	4.94751	4.91601	4.81823	4.92329	4.89858	4.89499	4.81816	4.69335	4.88345	4.69061	4.85151	4.83525	4.82813
4.73132	4.77644	4.71058	4.71367	4.88144	4.91381	4.94733	4.75017	4.97777	4.88666	4.77393	4.87316	4.96227	5.00257	5.12704	5.19164	5.03295	5.14788	5.10538	5.238	5.50318	5.64227	5.33446	5.64197	5.83816	5.78629	6.1468	6.04395	5.80916	6.03375	6.35282	6.47364	7.57693	7.09059	6.36857	5.84351	5.57792	5.5201	5.91865	6.63547	7.25878	5.60687	5.1019	5.24997	5.14692	4.85282	5.05092	4.92882	4.98674	5.01579	4.92183	4.90541	4.82291	4.77125	4.69544	4.82561	4.88409	4.79763	4.45935	4.68846
4.88071	4.8051	4.87187	4.73383	4.8294	4.90226	4.85467	4.93853	4.86335	4.83005	5.01508	4.98744	4.95419	4.87468	5.083	5.15651	5.20619	4.90817	5.25281	5.14307	5.35675	5.41304	5.15406	5.70986	5.56816	5.75528	6.40886	6.14075	6.29144	6.67793	6.26058	7.05003	7.63137	6.75576	6.5811	5.48462	5.50154	5.48666	5.88035	5.34322	5.77476	5.17447	5.15538	5.14638	5.07062	5.00221	4.86428	4.8098	4.99064	4.87229	4.76879	4.96771	4.94554	4.72044	4.90847	4.68083	4.85451	4.78445	4.84853	4.69331
4.85456	4.76006	4.78892	4.73281	4.81175	4.75569	4.97584	4.98555	4.76617	4.62311	4.84065	4.92999	5.09775	4.90944	5.12302	5.11788	5.12386	5.20221	5.01319	5.35777	4.86859	5.44374	5.42725	5.78531	5.76826	6.31655	7.35637	8.90996	7.51679	7.1028	6.13227	6.52449	6.76402	6.68659	6.12065	5.62249	5.4737	5.32453	5.54599	5.57737	5.27263	5.18302	5.14627	5.08778	5.0409	5.0196	5.04787	4.82109	4.93923	4.9961	4.87327	4.91362	4.88041	4.9398	4.89194	4.78099	4.81979	4.8794	4.82766	4.73004
4.8678	4.70458	4.88114	4.73258	4.91931	4.77054	4.80745	4.8991	4.66628	4.85825	4.93393	4.764	4.94139	5.03039	5.10873	5.06262	5.09285	5.2624	5.27562	5.17349	5.31772	5.21616	5.19393	5.76808	6.20692	7.0293	8.26043	10.072	10.261	8.69477	7.13249	6.70211	6.64602	6.14185	6.07938	5.96418	5.63475	5.51832	5.56355	5.28049	5.13479	5.25336	5.13145	4.99395	5.1175	5.03836	5.04386	4.95218	4.92332	4.93339	4.92419	4.93956	4.9073	4.67444	4.85543	4.813	4.8586	4.77939	4.8026	4.80238
4.78636	4.73663	4.65474	4.89938	4.794	4.74625	4.96189	4.74029	4.79369	4.94703	4.92076	5.00662	4.56659	5.02802	5.13077	5.09521	5.09455	5.10213	5.26843	5.33822	5.31244	5.20593	5.45135	5.81175	6.32991	7.40027	9.38576	10.8523	13.671	12.4122	9.46454	6.96064	6.88497	6.07084	5.75958	5.40006	5.39484	5.46669	5.90389	5.3076	5.32277	5.24162	5.08009	4.97296	5.0972	5.03007	5.03523	4.93927	4.88485	5.00976	4.93161	4.85703	4.78491	4.65279	4.86838	4.82607	4.72695	4.78346	4.85209	4.7836
4.81125	4.79877	4.63625	4.86328	4.8451	4.82713	4.67487	4.87641	4.84827	4.85473	4.8836	4.99029	4.63862	4.97998	4.79979	4.93445	5.12546	5.07257	5.10459	5.1865	5.26773	5.55496	5.33405	5.32333	5.96467	6.44157	8.99068	13.8747	17.4196	15.7845	11.8324	7.80091	7.7426	7.07385	6.14482	5.73432	6.4392	6.7185	6.53217	5.47024	5.10309	5.26184	5.13052	4.93892	5.07375	4.89713	4.89559	4.7698	4.96894	4.76258	4.83697	4.89175	4.6156	4.90206	4.90584	4.81906	4.79856	4.65857	4.88729	4.78995
4.56229	4.62969	4.71263	4.78926	4.78068	4.90129	4.94783	4.79955	4.9851	4.80375	4.97469	4.5422	4.95754	4.94058	4.90118	5.08485	5.00594	5.14061	5.18725	5.20952	5.29533	5.12754	5.4036	5.21393	6.28529	6.93576	8.31789	14.0591	17.5702	15.4888	11.9626	7.15421	7.60897	6.68632	6.04554	5.24305	6.0399	5.65844	6.16548	5.58394	5.09509	5.09286	5.08837	5.00993	4.83746	4.86808	4.98313	4.6463	4.92687	4.86436	4.80917	4.67511	4.79073	4.92984	4.9264	4.73746	4.79515	4.70482	4.80596	4.79562
4.87288	4.89255	4.82779	4.59795	4.63529	4.67201	4.82993	4.9218	4.91029	4.69647	4.96533	4.75283	4.9881	4.96702	5.03419	5.07753	5.02449	5.03945	5.15536	5.11831	5.28149	5.06068	5.64338	5.4806	5.66057	6.06618	7.29775	9.80775	12.7161	11.0697	9.08411	7.46004	6.0486	5.73833	5.88188	5.57609	5.54521	5.22623	5.14052	5.59497	5.13843	5.09678	4.86819	4.89761	5.05083	4.81765	4.8821	4.72014	4.94803	4.84353	4.97823	4.59986	4.82886	4.94055	4.91369	4.81431	4.76205	4.85988	4.80432	4.72842
4.77804	4.57601	4.90467	4.82737	4.86011	4.807	4.90172	4.67581	4.82779	4.85688	4.68103	4.87476	4.9795	5.05626	4.91669	5.01275	5.02998	5.02901	5.22053	5.03871	5.19577	5.12431	5.32853	5.11162	5.4452	5.54777	5.8202	7.05478	8.30756	8.44643	6.76078	6.21486	6.22796	5.63043	5.2856	5.16274	5.13548	5.12745	5.45611	5.08019	5.04932	5.08307	5.01417	4.96915	4.91753	4.93926	4.79947	4.89081	4.79716	4.86806	4.91411	4.81589	4.77238	4.89483	4.74116	4.69894	4.83314	4.8632	4.7577	4.64959
4.79882	4.85077	4.55706	4.75243	4.65127	4.83411	4.77604	4.86529	4.88528	4.74809	4.86085	4.95693	4.72016	4.83465	5.03182	4.96335	4.91347	5.03914	5.0915	5.21299	4.9816	5.2801	5.29936	4.98043	5.6243	5.22445	5.83954	5.92654	6.2734	5.85838	6.02653	5.67028	5.91549	5.51943	5.26861	5.33608	5.39462	5.10882	5.20914	5.07936	4.91622	4.92114	4.97544	5.03036	4.97173	4.77734	5.01219	4.8417	4.92071	4.89333	4.86251	4.76072	4.90245	4.77215	4.89045	4.73262	4.80162	4.66601	4.88856	4.76116
4.84301	4.77894	4.67203	4.75952	4.89663	4.86759	4.84721	4.85971	4.8214	4.96791	4.81997	4.74592	4.74518	4.89219	4.95764	4.97991	4.96447	4.84894	5.03831	5.11467	5.12689	4.95152	5.26751	5.3456	5.37508	5.49265	5.35457	5.26442	5.36091	5.39298	5.7348	5.59023	5.5317	5.24862	5.03459	5.24487	5.26223	5.10944	5.12902	5.1479	4.94036	5.06773	4.90013	5.03177	4.92197	4.90114	5.0051	4.87629	4.83414	4.84822	4.92027	4.89269	4.85516	4.90201	4.8381	4.7445	4.63633	4.83343	4.79751	4.71704
4.85471	4.75701	4.56	4.71762	4.75681	4.71657	4.8258	4.82741	4.8398	4.76338	4.94761	4.98238	4.84372	4.88654	5.01087	4.66445	4.9867	5.04282	5.00674	4.83914	5.05453	5.11473	4.96381	5.0135	5.02651	5.13684	5.194	5.35742	5.58239	5.4382	5.32731	5.37029	5.26075	5.32118	5.11782	5.11303	4.78226	5.17101	5.15267	4.70877	4.99475	4.95508	5.04515	5.03578	5.01451	4.9389	4.75765	4.96778	4.86065	4.89345	4.89442	4.81605	4.78427	4.85253	4.89561	4.81711	4.42195	4.69396	4.76059	4.74552
4.79823	4.7141	4.85013	4.46666	4.78199	4.88792	4.82835	4.74945	4.71229	4.80055	4.97033	4.7442	4.79424	4.87374	5.02864	4.53634	4.87972	5.00979	4.76187	4.92193	4.99459	5.05544	5.08257	5.16942	4.94532	5.13631	5.03537	5.18112	5.37352	5.36879	5.09911	5.4294	5.03024	4.84837	4.97051	5.14883	5.10384	5.0417	4.93526	5.01533	5.02888	4.97361	4.76234	4.97832	4.91383	4.85815	4.83517	4.86762	4.68921	4.91766	4.93666	4.78822	4.69769	4.82135	4.67096	4.76056	4.60839	4.81211	4.76325	4.82469
4.77824	4.79026	4.72	4.7715	4.71185	4.86989	4.73674	4.84403	4.86805	4.7699	4.63193	4.87879	4.84549	4.9991	4.71924	5.01081	4.93801	4.61944	4.99948	5.00356	5.05364	5.08293	5.09513	5.04783	5.09476	4.846	4.89325	5.11107	5.2167	5.20082	5.17313	4.98681	5.20444	5.1821	4.98013	5.00408	4.94461	4.96185	5.02669	4.98759	4.79683	4.9354	4.95255	4.90689	4.83707	4.81344	4.78327	4.85221	4.90399	4.69515	4.88456	4.78502	4.79512	4.79058	4.71844	4.81007	4.87536	4.66543	4.69961	4.76216
4.76	4.75667	4.78216	4.86892	4.83589	4.87847	4.77609	4.84911	4.86814	4.70658	4.62607	4.91265	4.82114	4.67065	4.90889	4.95058	4.69913	4.76523	5.00464	4.85815	4.95798	4.90975	5.02261	5.0595	5.01769	4.88021	5.11114	5.08346	5.04567	5.1633	4.93249	5.2167	5.11324	4.93907	5.09742	4.91908	4.84596	4.93161	4.81355	4.99966	4.95865	4.76095	4.95867	4.49582	4.87165	4.89165	4.81648	4.80683	4.92021	4.76091	4.66666	4.75006	4.81097	4.82656	4.67947	4.73858	4.72384	4.73614	4.74432	4.7617
4.77144	4.82489	4.61603	4.62746	4.63169	4.6722	4.70443	4.70053	4.8538	4.89333	4.91972	4.95522	4.87352	4.69008	4.81604	4.79266	4.8279	4.87093	4.88612	4.82889	4.70414	5.04138	5.05754	4.97933	5.04021	5.01949	4.96962	5.0681	4.78354	5.04583	5.07805	5.07846	5.05531	4.87293	4.86667	5.05158	4.96449	4.98728	4.90129	4.6248	4.98025	4.92272	4.99453	4.94964	4.74705	4.77415	4.79607	4.68067	4.76242	4.83872	4.89946	4.73015	4.89188	4.87739	4.7773	4.74222	4.7762	4.76814	4.81454	4.7432
4.76811	4.74602	4.75864	4.63307	4.67921	4.80056	4.80236	4.80629	4.81591	4.78201	4.76576	4.64165	4.81957	4.94532	4.73699	4.60224	4.93311	4.74665	5.01112	4.7059	5.02544	4.72853	4.90664	4.72241	4.96048	5.00089	5.01812	4.9491	5.02812	4.96576	5.0095	4.88429	5.08036	4.95747	5.02008	5.00576	4.77179	4.96796	4.95973	4.94676	4.99869	4.87109	4.90671	4.66828	4.66145	4.66083	4.75142	4.91615	4.82068	4.81715	4.82246	4.82616	4.57588	4.76058	4.59607	4.74655	4.76793	4.76733	4.67491	4.77035
4.83204	4.70413	4.61349	4.57006	4.77865	4.70878	4.76026	4.79133	4.84448	4.75122	4.72761	4.9045	4.79483	4.62194	4.91159	4.77033	4.47437	4.92735	4.8014	4.96303	4.88213	4.96123	4.83308	4.82147	4.90261	5.04015	4.97517	4.83016	4.84164	4.88907	4.88962	5.00076	4.96997	4.8632	4.99245	4.98282	4.84035	4.8908	4.98322	4.72965	4.8281	4.83275	4.92426	4.80476	4.71126	4.88011	4.77858	4.87765	4.80791	4.7937	4.8963	4.7715	4.73177	4.6913	4.72466	4.82814	4.80215	4.81378	4.83512	4.77004
4.6326	4.7777	4.7911	4.83749	4.75227	4.72033	4.82217	4.89278	4.62704	4.76032	4.81007	4.86248	4.65833	4.91713	4.88387	4.65094	4.90418	4.82711	4.79955	4.78113	4.96769	4.79082	4.91797	4.95762	4.917	4.64557	4.77782	4.87573	4.94964	4.95718	4.81104	4.97216	4.89905	4.80642	4.8144	4.94121	4.85518	4.75345	4.91372	4.68201	4.8156	4.9505	4.56525	4.84023	4.87324	4.92437	4.81378	4.76776	4.89772	4.77794	4.84303	4.72613	4.76057	4.85388	4.79081	4.76408	4.86929	4.77667	4.62686	4.49628
4.744	4.7786	4.84173	4.70404	4.62861	4.67023	4.79202	4.83752	4.77669	4.81485	4.50166	4.80546	4.66862	4.7054	4.87415	4.93762	4.81764	4.88961	4.93284	4.84157	4.90244	4.90621	4.79952	4.88415	4.82246	4.98864	4.81392	4.87467	4.99967	4.90855	5.00381	5.02123	4.96617	4.67731	4.8153	4.84507	4.97502	4.74139	4.97033	4.94513	4.78492	4.79856	4.86672	4.82459	4.87309	4.82617	4.8739	4.75915	4.889	4.86953	4.87659	4.69567	4.71156	4.84247	4.74804	4.72351	4.49611	4.64236	4.65603	4.80869
4.76001	4.81466	4.79274	4.64	4.592	4.39207	4.77246	4.688	4.85043	4.624	4.83638	4.89332	4.66582	4.73814	4.67711	4.86291	4.82488	4.92787	4.77517	4.88502	4.81038	4.84287	4.98471	4.82169	4.94314	4.70849	4.77253	4.93309	4.96421	4.97481	4.84075	4.97948	4.95529	4.77779	4.98637	4.67984	4.65063	4.8121	4.75999	4.8035	4.47807	4.92233	4.91182	4.85538	4.83584	4.69734	4.74179	4.86853	4.76861	4.78206	4.50641	4.86426	4.81109	4.67441	4.83096	4.78407	4.72631	4.76074	4.74675	4.82392
4.66405	4.72042	4.82859	4.73677	4.81216	4.69194	4.69777	4.85646	4.77995	4.76	4.76419	4.79265	4.76001	4.84125	4.81743	4.76786	4.76299	4.92497	4.88309	4.7541	4.95085	4.79921	4.8865	4.8825	4.63618	4.86636	4.82816	4.80057	4.91065	4.94957	4.86519	4.84359	4.94419	4.96438	4.94742	4.77523	4.92008	4.82538	4.7698	4.92272	4.8349	4.8029	4.77386	4.89609	4.90899	4.86783	4.90165	4.78771	4.83388	4.75664	4.80007	4.87522	4.75087	4.66371	4.83234	4.74896	4.8139	4.50459	4.7932	4.78682
4.82946	4.81382	4.74583	4.64191	4.73577	4.75682	4.70791	4.72215	4.82019	4.67891	4.80559	4.83516	4.83734	4.78481	4.7054	4.78971	4.68876	4.7667	4.83504	4.94366	4.85323	4.82126	4.85947	4.84679	4.758	4.79214	4.7337	4.88175	4.80784	4.89233	4.8776	4.84521	4.94003	4.94089	4.80712	4.85073	4.82784	4.81757	4.79888	4.76741	4.70695	4.86965	4.78523	4.89094	4.80123	4.85641	4.88986	4.85532	4.78193	4.76051	4.834	4.77088	4.78664	4.79626	4.81212	4.71535	4.82994	4.82025	4.80371	4.81508
4.81502	4.79792	4.67025	4.82403	4.79023	4.76872	4.80825	4.66226	4.45756	4.78306	4.81799	4.83889	4.64077	4.70443	4.76265	4.7844	4.84016	4.56	4.90515	4.8444	4.91416	4.71824	4.80395	4.76892	4.52966	4.71759	4.85743	4.9176	4.74814	4.82574	4.65347	4.731	4.84501	4.82798	4.57797	4.91896	4.87165	4.86385	4.88429	4.72828	4.74307	4.78045	4.78295	4.80991	4.72608	4.67105	4.80145	4.82668	4.73772	4.76966	4.71321	4.76783	4.81232	4.83085	4.6601	4.74236	4.68794	4.77177	4.75812	4.73301
4.73217	4.66651	4.75228	4.82588	4.70896	4.712	4.78111	4.75204	4.83473	4.85354	4.83083	4.76727	4.62757	4.83493	4.77239	4.53392	4.85525	4.72585	4.62475	4.90756	4.79067	4.82216	4.8308	4.7879	4.79011	4.86707	4.80005	4.70378	4.88013	4.90434	4.86918	4.87619	4.91047	4.91164	4.7626	4.75818	4.90461	4.74711	4.75605	4.80794	4.8353	4.79724	4.86192	4.82157	4.82486	4.82976	4.65495	4.76969	4.8806	4.67622	4.76086	4.64342	4.72804	4.77627	4.73603	4.67202	4.74877	4.80935	4.7522	4.76836
4.64027	4.48684	4.79581	4.73684	4.7541	4.72815	4.76073	4.86105	4.66762	4.76805	4.76745	4.69341	4.74445	4.74657	4.86263	4.49881	4.87343	4.72252	4.64577	4.78419	4.8329	4.92063	4.66375	4.71283	4.77825	4.64856	4.87735	4.66068	4.74054	4.78847	4.62844	4.86873	4.90713	4.77492	4.65646	4.83038	4.79516	4.62444	4.50318	4.68858	4.80261	4.73139	4.88969	4.69701	4.8559	4.79373	4.66893	4.62497	4.7782	4.75004	4.74695	4.67203	4.74063	4.83603	4.63454	4.79948	4.79613	4.74509	4.77042	4.77536
4.68	4.3695	4.81	4.80244	4.77125	4.74563	4.78951	4.74659	4.69695	4.83966	4.72573	4.65398	4.67744	4.87429	4.78304	4.83717	4.84707	4.83641	4.63773	4.88096	4.71702	4.74401	4.82535	4.71935	4.82193	4.78358	4.87834	4.73888	4.8327	4.78453	4.84321	4.81445	4.72628	4.88741	4.74643	4.80022	4.84416	4.81433	4.81703	4.81178	4.76264	4.81174	4.82101	4.71783	4.62928	4.84155	4.83105	4.69666	4.7901	4.77459	4.85305	4.74616	4.75614	4.82416	4.75103	4.75617	4.73601	4.792	4.79167	4.72548
4.55297	4.70794	4.81123	4.79623	4.70537	4.712	4.76001	4.7766	4.81767	4.73449	4.72346	4.84375	4.77163	4.79703	4.62761	4.7026	4.71892	4.73319	4.72887	4.77983	4.85443	4.85181	4.81792	4.71858	4.80068	4.75223	4.52017	4.83573	4.68626	4.89823	4.80675	4.79134	4.80339	4.84306	4.80752	4.82891	4.73632	4.69851	4.68804	4.7886	4.61094	4.76986	4.80672	4.82707	4.79693	4.75357	4.49602	4.84216	4.58295	4.62142	4.71243	4.7817	4.76024	4.7302	4.77503	4.68014	4.80976	4.59209	4.76456	4.75352
4.65705	4.75031	4.78527	4.71758	4.8012	4.80683	4.82046	4.79505	4.62841	4.76876	4.75491	4.58811	4.73778	4.80638	4.71615	4.76494	4.69645	4.85421	4.76025	4.504	4.74008	4.82909	4.83929	4.82667	4.70479	4.89466	4.83451	4.77118	4.73222	4.84666	4.88083	4.70522	4.79217	4.80174	4.76095	4.79765	4.76195	4.62402	4.78952	4.75229	4.85208	4.85549	4.62602	4.77839	4.74899	4.72938	4.71067	4.67201	4.84219	4.79374	4.71811	4.83353	4.76115	4.70372	4.75854	4.7098	4.7926	4.67843	4.744	4.69802
```
