## Supplementary Material 1 for "Esc1-mediated anchoring regulates telomere clustering in response to metabolic changes": log.4

```
LAMMPS (23 Jun 2022 - Update 2)
OMP_NUM_THREADS environment is not set. Defaulting to 1 thread. (src/comm.cpp:98)
  using 1 OpenMP thread(s) per MPI task

read_restart restart_state.5000000
Reading restart file ...
  restart file = 23 Jun 2022, LAMMPS = 23 Jun 2022
  restoring atom style molecular from restart
  orthogonal box = (-35 -35 -35) to (35 35 35)
  1 by 2 by 2 MPI processor grid
  restoring pair style hybrid from restart
  restoring bond style class2 from restart
  17206 atoms
  15945 bonds
Finding 1-2 1-3 1-4 neighbors ...
  special bond factors lj:    0        0        0       
  special bond factors coul:  0        0        0       
    16 = max # of 1-2 neighbors
    32 = max # of 1-3 neighbors
    64 = max # of 1-4 neighbors
    80 = max # of special neighbors
  special bonds CPU = 0.005 seconds
  read_restart CPU = 0.014 seconds

include variables
# -*- lammps -*-
# base variables

variable T equal 1.0

variable eps_base equal 1
variable sigma_base equal 1

# standard LJ parameters

variable eps_n equal 1.00
variable eps_n2 equal 0.0
variable eps_n1 equal ${eps_n}-${eps_n2}
variable eps_n1 equal 1-${eps_n2}
variable eps_n1 equal 1-0
variable sigma_n equal 1.00
variable cut_n equal 2.5*${sigma_n}
variable cut_n equal 2.5*1
variable sigma_n0 equal 1.1*${sigma_n}
variable sigma_n0 equal 1.1*1

# rDNA

variable W_rDNA equal 3.0
variable sigma_rDNA equal ${W_rDNA}
variable sigma_rDNA equal 3
variable eps_nr equal ${eps_n}
variable eps_nr equal 1
variable sigma_nr equal ${sigma_rDNA}
variable sigma_nr equal 3
variable cut_nr equal 1.70*${sigma_nr}
variable cut_nr equal 1.70*3
variable neigh_nr equal 2.25*${W_rDNA}
variable neigh_nr equal 2.25*3
variable eps_nr0 equal 2.0*${eps_n}
variable eps_nr0 equal 2.0*1
variable sigma_nr0 equal 1.1*${sigma_nr}
variable sigma_nr0 equal 1.1*3
variable cut_nr0 equal 1.40*${sigma_nr0}
variable cut_nr0 equal 1.40*3.3

# rDNA - chromosomal arms
variable eps_hr equal 2.0
variable sigma_hr equal 0.5*${sigma_n}+0.5*${sigma_nr}
variable sigma_hr equal 0.5*1+0.5*${sigma_nr}
variable sigma_hr equal 0.5*1+0.5*3
variable cut_hr equal ${sigma_hr}
variable cut_hr equal 2
variable sigma_hr0 equal 2.0*${sigma_hr}
variable sigma_hr0 equal 2.0*2

# rDNA repels other telomeres
variable sigma_xr equal 5.0

# RE and NE paramters
variable eps_re equal 10
variable sigma_re equal ${sigma_rDNA}
variable sigma_re equal 3
variable cut_re equal 1.25*${sigma_re}
variable cut_re equal 1.25*3

variable eps_ne equal 1
variable sigma_ne equal 0.5
variable cut_ne equal 0.5

# TE paramters
variable eps_te equal 3.0
variable sigma_te equal 1.0
variable cut_te equal 1.0

# soft variables
# harmonic variables
#variable K_h equal  1000
#variable a_h equal 1.10
#variable K_Rh equal ${K_h}/4
#variable a_Rsh equal 2*${a_h}
#variable K2_h equal 10000

# class2 variables
variable a_s equal 1.2
variable a_Rs equal ${W_rDNA}*${a_s}
variable a_Rs equal 3*${a_s}
variable a_Rs equal 3*1.2
variable K2_s equal 100
variable K2_Rs equal 100/${W_rDNA}^2
variable K2_Rs equal 100/3^2
variable K2_R0 equal 10/${W_rDNA}^2
variable K2_R0 equal 10/3^2
variable K3_s equal 0
variable K3_Rs equal 0
variable K4_s equal 25000
variable K4_Rs equal 25000/${W_rDNA}^4
variable K4_Rs equal 25000/3^4
variable K4_R0 equal 2500/${W_rDNA}^4
variable K4_R0 equal 2500/3^4

# centromere bond
variable K2 equal 0
variable K3 equal 0
variable a_c equal 13

#variable K4s equal 0.01
variable K4s equal 0.1
variable K40 equal 0.1

# FENE bond variables
variable sigma_b equal 1.00
variable L_b equal 1.5*${sigma_b}
variable L_b equal 1.5*1
variable K_b equal 30/${sigma_b}^2
variable K_b equal 30/1^2
variable sigma_br equal ${sigma_nr}*${sigma_b}
variable sigma_br equal 3*${sigma_b}
variable sigma_br equal 3*1
variable L_br equal 1.5*${sigma_br}
variable L_br equal 1.5*3
variable K_br equal 30/${sigma_br}^2
variable K_br equal 30/3^2

# telomeres

variable eps_t equal 1.6
variable eps_tx equal 1.6
variable sigma_t equal 1.00
variable sigma_tx equal 1.00
variable cut_t equal ${sigma_t}
variable cut_t equal 1
variable cut_tx equal ${sigma_tx}
variable cut_tx equal 1
include softinteractions
# -*- lammps -*-
bond_style class2

#
# bond 1: all monomers
#
#bond_coeff 1 harmonic ${K_h} ${a_h}

bond_coeff 1 ${a_s} ${K2_s} ${K3_s} ${K4_s}
bond_coeff 1 1.2 ${K2_s} ${K3_s} ${K4_s}
bond_coeff 1 1.2 100 ${K3_s} ${K4_s}
bond_coeff 1 1.2 100 0 ${K4_s}
bond_coeff 1 1.2 100 0 25000
#
# bond 2: rDNA bonds
#
#bond_coeff 13 350.00 3.00
#bond_coeff 2 harmonic ${K_Rh} ${a_Rh}

bond_coeff 2 ${a_Rs} ${K2_Rs} ${K3_Rs} ${K4_Rs}
bond_coeff 2 3.6 ${K2_Rs} ${K3_Rs} ${K4_Rs}
bond_coeff 2 3.6 11.1111111111111 ${K3_Rs} ${K4_Rs}
bond_coeff 2 3.6 11.1111111111111 0 ${K4_Rs}
bond_coeff 2 3.6 11.1111111111111 0 308.641975308642
#
# bond 3: SPB-centromere (harmonic for now)
#
#bond_coeff 3 1e-7 6.0

bond_coeff 3 ${a_c} ${K2} ${K3} ${K4s}
bond_coeff 3 13 ${K2} ${K3} ${K4s}
bond_coeff 3 13 0 ${K3} ${K4s}
bond_coeff 3 13 0 0 ${K4s}
bond_coeff 3 13 0 0 0.1
include interactions
# -*- lammps -*-
# Class 2 bonds only

# SPB-centromere bond is gradually increased

bond_coeff 3 ${a_c} ${K2} ${K3} ${K40}
bond_coeff 3 13 ${K2} ${K3} ${K40}
bond_coeff 3 13 0 ${K3} ${K40}
bond_coeff 3 13 0 0 ${K40}
bond_coeff 3 13 0 0 0.1

pair_style hybrid lj/cut 2.50 wf/cut 2.50
pair_modify shift yes
#
# standard
#
pair_coeff 1 1  lj/cut ${eps_n} ${sigma_n} ${sigma_n}
pair_coeff 1 1  lj/cut 1 ${sigma_n} ${sigma_n}
pair_coeff 1 1  lj/cut 1 1 ${sigma_n}
pair_coeff 1 1  lj/cut 1 1 1
pair_coeff 1 2  lj/cut ${eps_hr} ${sigma_hr} ${sigma_hr}
pair_coeff 1 2  lj/cut 2 ${sigma_hr} ${sigma_hr}
pair_coeff 1 2  lj/cut 2 2 ${sigma_hr}
pair_coeff 1 2  lj/cut 2 2 2
pair_coeff 1 3  lj/cut ${eps_n} ${sigma_n} ${sigma_n}
pair_coeff 1 3  lj/cut 1 ${sigma_n} ${sigma_n}
pair_coeff 1 3  lj/cut 1 1 ${sigma_n}
pair_coeff 1 3  lj/cut 1 1 1
pair_coeff 1 4  lj/cut ${eps_hr} ${sigma_hr} ${sigma_hr}
pair_coeff 1 4  lj/cut 2 ${sigma_hr} ${sigma_hr}
pair_coeff 1 4  lj/cut 2 2 ${sigma_hr}
pair_coeff 1 4  lj/cut 2 2 2
pair_coeff 1 5  none
pair_coeff 1 7*22 lj/cut ${eps_n} ${sigma_n} ${sigma_n}
pair_coeff 1 7*22 lj/cut 1 ${sigma_n} ${sigma_n}
pair_coeff 1 7*22 lj/cut 1 1 ${sigma_n}
pair_coeff 1 7*22 lj/cut 1 1 1
pair_coeff 2 2  lj/cut ${eps_n} ${sigma_n} ${cut_n}
pair_coeff 2 2  lj/cut 1 ${sigma_n} ${cut_n}
pair_coeff 2 2  lj/cut 1 1 ${cut_n}
pair_coeff 2 2  lj/cut 1 1 2.5
pair_coeff 2 3  lj/cut ${eps_n} ${sigma_n} ${sigma_n}
pair_coeff 2 3  lj/cut 1 ${sigma_n} ${sigma_n}
pair_coeff 2 3  lj/cut 1 1 ${sigma_n}
pair_coeff 2 3  lj/cut 1 1 1
pair_coeff 2 4  lj/cut ${eps_n} ${sigma_hr} ${sigma_hr}
pair_coeff 2 4  lj/cut 1 ${sigma_hr} ${sigma_hr}
pair_coeff 2 4  lj/cut 1 2 ${sigma_hr}
pair_coeff 2 4  lj/cut 1 2 2
pair_coeff 2 5  wf/cut 0 ${sigma_t} 1 1 ${sigma_t}
pair_coeff 2 5  wf/cut 0 1 1 1 ${sigma_t}
pair_coeff 2 5  wf/cut 0 1 1 1 1
pair_coeff 2 7*17  lj/cut ${eps_hr} ${sigma_hr} ${sigma_hr}
pair_coeff 2 7*17  lj/cut 2 ${sigma_hr} ${sigma_hr}
pair_coeff 2 7*17  lj/cut 2 2 ${sigma_hr}
pair_coeff 2 7*17  lj/cut 2 2 2
pair_coeff 2 18  lj/cut ${eps_n} ${sigma_n} ${sigma_n}
pair_coeff 2 18  lj/cut 1 ${sigma_n} ${sigma_n}
pair_coeff 2 18  lj/cut 1 1 ${sigma_n}
pair_coeff 2 18  lj/cut 1 1 1
pair_coeff 2 19*22  lj/cut ${eps_hr} ${sigma_hr} ${sigma_hr}
pair_coeff 2 19*22  lj/cut 2 ${sigma_hr} ${sigma_hr}
pair_coeff 2 19*22  lj/cut 2 2 ${sigma_hr}
pair_coeff 2 19*22  lj/cut 2 2 2
pair_coeff 3 3  lj/cut ${eps_hr} ${sigma_hr} ${sigma_hr}
pair_coeff 3 3  lj/cut 2 ${sigma_hr} ${sigma_hr}
pair_coeff 3 3  lj/cut 2 2 ${sigma_hr}
pair_coeff 3 3  lj/cut 2 2 2
pair_coeff 3 4  lj/cut ${eps_n} ${sigma_n} ${sigma_n}
pair_coeff 3 4  lj/cut 1 ${sigma_n} ${sigma_n}
pair_coeff 3 4  lj/cut 1 1 ${sigma_n}
pair_coeff 3 4  lj/cut 1 1 1
pair_coeff 3 5  none
pair_coeff 3 7*22  lj/cut ${eps_n} ${sigma_n} ${sigma_n}
pair_coeff 3 7*22  lj/cut 1 ${sigma_n} ${sigma_n}
pair_coeff 3 7*22  lj/cut 1 1 ${sigma_n}
pair_coeff 3 7*22  lj/cut 1 1 1
pair_coeff 4 4  lj/cut ${eps_nr} ${sigma_nr} ${cut_nr}
pair_coeff 4 4  lj/cut 1 ${sigma_nr} ${cut_nr}
pair_coeff 4 4  lj/cut 1 3 ${cut_nr}
pair_coeff 4 4  lj/cut 1 3 5.1
pair_coeff 4 5  none
pair_coeff 4 7*17  lj/cut ${eps_hr} ${sigma_xr} ${sigma_xr}
pair_coeff 4 7*17  lj/cut 2 ${sigma_xr} ${sigma_xr}
pair_coeff 4 7*17  lj/cut 2 5 ${sigma_xr}
pair_coeff 4 7*17  lj/cut 2 5 5
pair_coeff 4 18  lj/cut ${eps_nr} ${sigma_nr} ${cut_nr}
pair_coeff 4 18  lj/cut 1 ${sigma_nr} ${cut_nr}
pair_coeff 4 18  lj/cut 1 3 ${cut_nr}
pair_coeff 4 18  lj/cut 1 3 5.1
pair_coeff 4 19*22  lj/cut ${eps_hr} ${sigma_xr} ${sigma_xr}
pair_coeff 4 19*22  lj/cut 2 ${sigma_xr} ${sigma_xr}
pair_coeff 4 19*22  lj/cut 2 5 ${sigma_xr}
pair_coeff 4 19*22  lj/cut 2 5 5
pair_coeff 5 5  none
pair_coeff 5 7*22  none
pair_coeff 6 *  none
pair_coeff * 6  none

#
# telomeres
#
pair_coeff 7 8*22 lj/cut ${eps_tx} ${sigma_tx} ${cut_tx}
pair_coeff 7 8*22 lj/cut 1.6 ${sigma_tx} ${cut_tx}
pair_coeff 7 8*22 lj/cut 1.6 1 ${cut_tx}
pair_coeff 7 8*22 lj/cut 1.6 1 1
pair_coeff 8 9*22 lj/cut ${eps_tx} ${sigma_tx} ${cut_tx}
pair_coeff 8 9*22 lj/cut 1.6 ${sigma_tx} ${cut_tx}
pair_coeff 8 9*22 lj/cut 1.6 1 ${cut_tx}
pair_coeff 8 9*22 lj/cut 1.6 1 1
pair_coeff 9 10*22 lj/cut ${eps_tx} ${sigma_tx} ${cut_tx}
pair_coeff 9 10*22 lj/cut 1.6 ${sigma_tx} ${cut_tx}
pair_coeff 9 10*22 lj/cut 1.6 1 ${cut_tx}
pair_coeff 9 10*22 lj/cut 1.6 1 1
pair_coeff 10 11*22 lj/cut ${eps_tx} ${sigma_tx} ${cut_tx}
pair_coeff 10 11*22 lj/cut 1.6 ${sigma_tx} ${cut_tx}
pair_coeff 10 11*22 lj/cut 1.6 1 ${cut_tx}
pair_coeff 10 11*22 lj/cut 1.6 1 1
pair_coeff 11 12*22 lj/cut ${eps_tx} ${sigma_tx} ${cut_tx}
pair_coeff 11 12*22 lj/cut 1.6 ${sigma_tx} ${cut_tx}
pair_coeff 11 12*22 lj/cut 1.6 1 ${cut_tx}
pair_coeff 11 12*22 lj/cut 1.6 1 1
pair_coeff 12 13*22 lj/cut ${eps_tx} ${sigma_tx} ${cut_tx}
pair_coeff 12 13*22 lj/cut 1.6 ${sigma_tx} ${cut_tx}
pair_coeff 12 13*22 lj/cut 1.6 1 ${cut_tx}
pair_coeff 12 13*22 lj/cut 1.6 1 1
pair_coeff 13 14*22 lj/cut ${eps_tx} ${sigma_tx} ${cut_tx}
pair_coeff 13 14*22 lj/cut 1.6 ${sigma_tx} ${cut_tx}
pair_coeff 13 14*22 lj/cut 1.6 1 ${cut_tx}
pair_coeff 13 14*22 lj/cut 1.6 1 1
pair_coeff 14 15*22 lj/cut ${eps_tx} ${sigma_tx} ${cut_tx}
pair_coeff 14 15*22 lj/cut 1.6 ${sigma_tx} ${cut_tx}
pair_coeff 14 15*22 lj/cut 1.6 1 ${cut_tx}
pair_coeff 14 15*22 lj/cut 1.6 1 1
pair_coeff 15 16*22 lj/cut ${eps_tx} ${sigma_tx} ${cut_tx}
pair_coeff 15 16*22 lj/cut 1.6 ${sigma_tx} ${cut_tx}
pair_coeff 15 16*22 lj/cut 1.6 1 ${cut_tx}
pair_coeff 15 16*22 lj/cut 1.6 1 1
pair_coeff 16 17*22 lj/cut ${eps_tx} ${sigma_tx} ${cut_tx}
pair_coeff 16 17*22 lj/cut 1.6 ${sigma_tx} ${cut_tx}
pair_coeff 16 17*22 lj/cut 1.6 1 ${cut_tx}
pair_coeff 16 17*22 lj/cut 1.6 1 1
pair_coeff 17 18*22 lj/cut ${eps_tx} ${sigma_tx} ${cut_tx}
pair_coeff 17 18*22 lj/cut 1.6 ${sigma_tx} ${cut_tx}
pair_coeff 17 18*22 lj/cut 1.6 1 ${cut_tx}
pair_coeff 17 18*22 lj/cut 1.6 1 1
pair_coeff 18 19*22 lj/cut ${eps_tx} ${sigma_tx} ${cut_tx}
pair_coeff 18 19*22 lj/cut 1.6 ${sigma_tx} ${cut_tx}
pair_coeff 18 19*22 lj/cut 1.6 1 ${cut_tx}
pair_coeff 18 19*22 lj/cut 1.6 1 1
pair_coeff 19 20*22 lj/cut ${eps_tx} ${sigma_tx} ${cut_tx}
pair_coeff 19 20*22 lj/cut 1.6 ${sigma_tx} ${cut_tx}
pair_coeff 19 20*22 lj/cut 1.6 1 ${cut_tx}
pair_coeff 19 20*22 lj/cut 1.6 1 1
pair_coeff 20 21*22 lj/cut ${eps_tx} ${sigma_tx} ${cut_tx}
pair_coeff 20 21*22 lj/cut 1.6 ${sigma_tx} ${cut_tx}
pair_coeff 20 21*22 lj/cut 1.6 1 ${cut_tx}
pair_coeff 20 21*22 lj/cut 1.6 1 1
pair_coeff 21 22*22 lj/cut ${eps_tx} ${sigma_tx} ${cut_tx}
pair_coeff 21 22*22 lj/cut 1.6 ${sigma_tx} ${cut_tx}
pair_coeff 21 22*22 lj/cut 1.6 1 ${cut_tx}
pair_coeff 21 22*22 lj/cut 1.6 1 1
#pair_coeff 7 7 wf/cut ${eps_t} ${sigma_t} 1 1 ${sigma_t}
pair_coeff 7 7 lj/cut ${eps_t} ${sigma_t} ${cut_t}
pair_coeff 7 7 lj/cut 1.6 ${sigma_t} ${cut_t}
pair_coeff 7 7 lj/cut 1.6 1 ${cut_t}
pair_coeff 7 7 lj/cut 1.6 1 1
pair_coeff 8 8 lj/cut ${eps_t} ${sigma_t} ${cut_t}
pair_coeff 8 8 lj/cut 1.6 ${sigma_t} ${cut_t}
pair_coeff 8 8 lj/cut 1.6 1 ${cut_t}
pair_coeff 8 8 lj/cut 1.6 1 1
pair_coeff 9 9 lj/cut ${eps_t} ${sigma_t} ${cut_t}
pair_coeff 9 9 lj/cut 1.6 ${sigma_t} ${cut_t}
pair_coeff 9 9 lj/cut 1.6 1 ${cut_t}
pair_coeff 9 9 lj/cut 1.6 1 1
pair_coeff 10 10 lj/cut ${eps_t} ${sigma_t} ${cut_t}
pair_coeff 10 10 lj/cut 1.6 ${sigma_t} ${cut_t}
pair_coeff 10 10 lj/cut 1.6 1 ${cut_t}
pair_coeff 10 10 lj/cut 1.6 1 1
pair_coeff 11 11 lj/cut ${eps_t} ${sigma_t} ${cut_t}
pair_coeff 11 11 lj/cut 1.6 ${sigma_t} ${cut_t}
pair_coeff 11 11 lj/cut 1.6 1 ${cut_t}
pair_coeff 11 11 lj/cut 1.6 1 1
pair_coeff 12 12 lj/cut ${eps_t} ${sigma_t} ${cut_t}
pair_coeff 12 12 lj/cut 1.6 ${sigma_t} ${cut_t}
pair_coeff 12 12 lj/cut 1.6 1 ${cut_t}
pair_coeff 12 12 lj/cut 1.6 1 1
pair_coeff 13 13 lj/cut ${eps_t} ${sigma_t} ${cut_t}
pair_coeff 13 13 lj/cut 1.6 ${sigma_t} ${cut_t}
pair_coeff 13 13 lj/cut 1.6 1 ${cut_t}
pair_coeff 13 13 lj/cut 1.6 1 1
pair_coeff 14 14 lj/cut ${eps_t} ${sigma_t} ${cut_t}
pair_coeff 14 14 lj/cut 1.6 ${sigma_t} ${cut_t}
pair_coeff 14 14 lj/cut 1.6 1 ${cut_t}
pair_coeff 14 14 lj/cut 1.6 1 1
pair_coeff 15 15 lj/cut ${eps_t} ${sigma_t} ${cut_t}
pair_coeff 15 15 lj/cut 1.6 ${sigma_t} ${cut_t}
pair_coeff 15 15 lj/cut 1.6 1 ${cut_t}
pair_coeff 15 15 lj/cut 1.6 1 1
pair_coeff 16 16 lj/cut ${eps_t} ${sigma_t} ${cut_t}
pair_coeff 16 16 lj/cut 1.6 ${sigma_t} ${cut_t}
pair_coeff 16 16 lj/cut 1.6 1 ${cut_t}
pair_coeff 16 16 lj/cut 1.6 1 1
pair_coeff 17 17 lj/cut ${eps_t} ${sigma_t} ${cut_t}
pair_coeff 17 17 lj/cut 1.6 ${sigma_t} ${cut_t}
pair_coeff 17 17 lj/cut 1.6 1 ${cut_t}
pair_coeff 17 17 lj/cut 1.6 1 1
pair_coeff 18 18 lj/cut ${eps_t} ${sigma_t} ${cut_t}
pair_coeff 18 18 lj/cut 1.6 ${sigma_t} ${cut_t}
pair_coeff 18 18 lj/cut 1.6 1 ${cut_t}
pair_coeff 18 18 lj/cut 1.6 1 1
pair_coeff 19 19 lj/cut ${eps_t} ${sigma_t} ${cut_t}
pair_coeff 19 19 lj/cut 1.6 ${sigma_t} ${cut_t}
pair_coeff 19 19 lj/cut 1.6 1 ${cut_t}
pair_coeff 19 19 lj/cut 1.6 1 1
pair_coeff 20 20 lj/cut ${eps_t} ${sigma_t} ${cut_t}
pair_coeff 20 20 lj/cut 1.6 ${sigma_t} ${cut_t}
pair_coeff 20 20 lj/cut 1.6 1 ${cut_t}
pair_coeff 20 20 lj/cut 1.6 1 1
pair_coeff 21 21 lj/cut ${eps_t} ${sigma_t} ${cut_t}
pair_coeff 21 21 lj/cut 1.6 ${sigma_t} ${cut_t}
pair_coeff 21 21 lj/cut 1.6 1 ${cut_t}
pair_coeff 21 21 lj/cut 1.6 1 1
pair_coeff 22 22 lj/cut ${eps_t} ${sigma_t} ${cut_t}
pair_coeff 22 22 lj/cut 1.6 ${sigma_t} ${cut_t}
pair_coeff 22 22 lj/cut 1.6 1 ${cut_t}
pair_coeff 22 22 lj/cut 1.6 1 1

include variables1
# -*- lammps -*-

# class 2

variable K41 equal 1.0
include interactions1
# -*- lammps -*-
# Class 2 bonds only

# special_bonds class2

# SPB-centromere bond is gradually increased to full strength

bond_coeff 3 ${a_c} ${K2} ${K3} ${K41}
bond_coeff 3 13 ${K2} ${K3} ${K41}
bond_coeff 3 13 0 ${K3} ${K41}
bond_coeff 3 13 0 0 ${K41}
bond_coeff 3 13 0 0 1

bond_coeff 2 ${a_Rs} ${K2_Rs} ${K3_Rs} ${K4_Rs}
bond_coeff 2 3.6 ${K2_Rs} ${K3_Rs} ${K4_Rs}
bond_coeff 2 3.6 11.1111111111111 ${K3_Rs} ${K4_Rs}
bond_coeff 2 3.6 11.1111111111111 0 ${K4_Rs}
bond_coeff 2 3.6 11.1111111111111 0 308.641975308642

neighbor 0.2 multi

neigh_modify collection/type 4 1,2,7*22 4 3,5 6

comm_modify mode multi cutoff/multi 1 2.5 cutoff/multi 2 ${neigh_nr} cutoff/multi 3 15.0 cutoff/multi 4 1.0
comm_modify mode multi cutoff/multi 1 2.5 cutoff/multi 2 6.75 cutoff/multi 3 15.0 cutoff/multi 4 1.0

region R1 sphere 0 0 0 27 side out

include variables2
# -*- lammps -*-

# class 2

variable K42 equal 10.0

# TE parameters 2
variable eps2_te equal 3.0
variable sigma2_te equal 1.0
variable cut2_te equal 2.5

# telomeres 2

variable eps2_t equal 1.6
variable eps2_tx equal 1.6
variable sigma2_t equal 1.00
variable sigma2_tx equal 1.00
variable cut2_t equal 2.0*${sigma2_t}
variable cut2_t equal 2.0*1
variable cut2_tx equal 2.0*${sigma2_tx}
variable cut2_tx equal 2.0*1
include interactions2
# -*- lammps -*-
#
# increase Class 2 strength
#
bond_coeff 3 ${a_c} ${K2} ${K3} ${K42}
bond_coeff 3 13 ${K2} ${K3} ${K42}
bond_coeff 3 13 0 ${K3} ${K42}
bond_coeff 3 13 0 0 ${K42}
bond_coeff 3 13 0 0 10

#
# telomeres
#
pair_coeff 7 8*22 wf/cut ${eps2_tx} ${sigma2_tx} 1 1 ${cut2_tx}
pair_coeff 7 8*22 wf/cut 1.6 ${sigma2_tx} 1 1 ${cut2_tx}
pair_coeff 7 8*22 wf/cut 1.6 1 1 1 ${cut2_tx}
pair_coeff 7 8*22 wf/cut 1.6 1 1 1 2
pair_coeff 8 9*22 wf/cut ${eps2_tx} ${sigma2_tx} 1 1 ${cut2_tx}
pair_coeff 8 9*22 wf/cut 1.6 ${sigma2_tx} 1 1 ${cut2_tx}
pair_coeff 8 9*22 wf/cut 1.6 1 1 1 ${cut2_tx}
pair_coeff 8 9*22 wf/cut 1.6 1 1 1 2
pair_coeff 9 10*22 wf/cut ${eps2_tx} ${sigma2_tx} 1 1 ${cut2_tx}
pair_coeff 9 10*22 wf/cut 1.6 ${sigma2_tx} 1 1 ${cut2_tx}
pair_coeff 9 10*22 wf/cut 1.6 1 1 1 ${cut2_tx}
pair_coeff 9 10*22 wf/cut 1.6 1 1 1 2
pair_coeff 10 11*22 wf/cut ${eps2_tx} ${sigma2_tx} 1 1 ${cut2_tx}
pair_coeff 10 11*22 wf/cut 1.6 ${sigma2_tx} 1 1 ${cut2_tx}
pair_coeff 10 11*22 wf/cut 1.6 1 1 1 ${cut2_tx}
pair_coeff 10 11*22 wf/cut 1.6 1 1 1 2
pair_coeff 11 12*22 wf/cut ${eps2_tx} ${sigma2_tx} 1 1 ${cut2_tx}
pair_coeff 11 12*22 wf/cut 1.6 ${sigma2_tx} 1 1 ${cut2_tx}
pair_coeff 11 12*22 wf/cut 1.6 1 1 1 ${cut2_tx}
pair_coeff 11 12*22 wf/cut 1.6 1 1 1 2
pair_coeff 12 13*22 wf/cut ${eps2_tx} ${sigma2_tx} 1 1 ${cut2_tx}
pair_coeff 12 13*22 wf/cut 1.6 ${sigma2_tx} 1 1 ${cut2_tx}
pair_coeff 12 13*22 wf/cut 1.6 1 1 1 ${cut2_tx}
pair_coeff 12 13*22 wf/cut 1.6 1 1 1 2
pair_coeff 13 14*22 wf/cut ${eps2_tx} ${sigma2_tx} 1 1 ${cut2_tx}
pair_coeff 13 14*22 wf/cut 1.6 ${sigma2_tx} 1 1 ${cut2_tx}
pair_coeff 13 14*22 wf/cut 1.6 1 1 1 ${cut2_tx}
pair_coeff 13 14*22 wf/cut 1.6 1 1 1 2
pair_coeff 14 15*22 wf/cut ${eps2_tx} ${sigma2_tx} 1 1 ${cut2_tx}
pair_coeff 14 15*22 wf/cut 1.6 ${sigma2_tx} 1 1 ${cut2_tx}
pair_coeff 14 15*22 wf/cut 1.6 1 1 1 ${cut2_tx}
pair_coeff 14 15*22 wf/cut 1.6 1 1 1 2
pair_coeff 15 16*22 wf/cut ${eps2_tx} ${sigma2_tx} 1 1 ${cut2_tx}
pair_coeff 15 16*22 wf/cut 1.6 ${sigma2_tx} 1 1 ${cut2_tx}
pair_coeff 15 16*22 wf/cut 1.6 1 1 1 ${cut2_tx}
pair_coeff 15 16*22 wf/cut 1.6 1 1 1 2
pair_coeff 16 17*22 wf/cut ${eps2_tx} ${sigma2_tx} 1 1 ${cut2_tx}
pair_coeff 16 17*22 wf/cut 1.6 ${sigma2_tx} 1 1 ${cut2_tx}
pair_coeff 16 17*22 wf/cut 1.6 1 1 1 ${cut2_tx}
pair_coeff 16 17*22 wf/cut 1.6 1 1 1 2
pair_coeff 17 18*22 wf/cut ${eps2_tx} ${sigma2_tx} 1 1 ${cut2_tx}
pair_coeff 17 18*22 wf/cut 1.6 ${sigma2_tx} 1 1 ${cut2_tx}
pair_coeff 17 18*22 wf/cut 1.6 1 1 1 ${cut2_tx}
pair_coeff 17 18*22 wf/cut 1.6 1 1 1 2
pair_coeff 18 19*22 wf/cut ${eps2_tx} ${sigma2_tx} 1 1 ${cut2_tx}
pair_coeff 18 19*22 wf/cut 1.6 ${sigma2_tx} 1 1 ${cut2_tx}
pair_coeff 18 19*22 wf/cut 1.6 1 1 1 ${cut2_tx}
pair_coeff 18 19*22 wf/cut 1.6 1 1 1 2
pair_coeff 19 20*22 wf/cut ${eps2_tx} ${sigma2_tx} 1 1 ${cut2_tx}
pair_coeff 19 20*22 wf/cut 1.6 ${sigma2_tx} 1 1 ${cut2_tx}
pair_coeff 19 20*22 wf/cut 1.6 1 1 1 ${cut2_tx}
pair_coeff 19 20*22 wf/cut 1.6 1 1 1 2
pair_coeff 20 21*22 wf/cut ${eps2_tx} ${sigma2_tx} 1 1 ${cut2_tx}
pair_coeff 20 21*22 wf/cut 1.6 ${sigma2_tx} 1 1 ${cut2_tx}
pair_coeff 20 21*22 wf/cut 1.6 1 1 1 ${cut2_tx}
pair_coeff 20 21*22 wf/cut 1.6 1 1 1 2
pair_coeff 21 22*22 wf/cut ${eps2_tx} ${sigma2_tx} 1 1 ${cut2_tx}
pair_coeff 21 22*22 wf/cut 1.6 ${sigma2_tx} 1 1 ${cut2_tx}
pair_coeff 21 22*22 wf/cut 1.6 1 1 1 ${cut2_tx}
pair_coeff 21 22*22 wf/cut 1.6 1 1 1 2
pair_coeff 7 7 wf/cut ${eps2_t} ${sigma2_t} 1 1 ${cut2_t}
pair_coeff 7 7 wf/cut 1.6 ${sigma2_t} 1 1 ${cut2_t}
pair_coeff 7 7 wf/cut 1.6 1 1 1 ${cut2_t}
pair_coeff 7 7 wf/cut 1.6 1 1 1 2
pair_coeff 8 8 wf/cut ${eps2_t} ${sigma2_t} 1 1 ${cut2_t}
pair_coeff 8 8 wf/cut 1.6 ${sigma2_t} 1 1 ${cut2_t}
pair_coeff 8 8 wf/cut 1.6 1 1 1 ${cut2_t}
pair_coeff 8 8 wf/cut 1.6 1 1 1 2
pair_coeff 9 9 wf/cut ${eps2_t} ${sigma2_t} 1 1 ${cut2_t}
pair_coeff 9 9 wf/cut 1.6 ${sigma2_t} 1 1 ${cut2_t}
pair_coeff 9 9 wf/cut 1.6 1 1 1 ${cut2_t}
pair_coeff 9 9 wf/cut 1.6 1 1 1 2
pair_coeff 10 10 wf/cut ${eps2_t} ${sigma2_t} 1 1 ${cut2_t}
pair_coeff 10 10 wf/cut 1.6 ${sigma2_t} 1 1 ${cut2_t}
pair_coeff 10 10 wf/cut 1.6 1 1 1 ${cut2_t}
pair_coeff 10 10 wf/cut 1.6 1 1 1 2
pair_coeff 11 11 wf/cut ${eps2_t} ${sigma2_t} 1 1 ${cut2_t}
pair_coeff 11 11 wf/cut 1.6 ${sigma2_t} 1 1 ${cut2_t}
pair_coeff 11 11 wf/cut 1.6 1 1 1 ${cut2_t}
pair_coeff 11 11 wf/cut 1.6 1 1 1 2
pair_coeff 12 12 wf/cut ${eps2_t} ${sigma2_t} 1 1 ${cut2_t}
pair_coeff 12 12 wf/cut 1.6 ${sigma2_t} 1 1 ${cut2_t}
pair_coeff 12 12 wf/cut 1.6 1 1 1 ${cut2_t}
pair_coeff 12 12 wf/cut 1.6 1 1 1 2
pair_coeff 13 13 wf/cut ${eps2_t} ${sigma2_t} 1 1 ${cut2_t}
pair_coeff 13 13 wf/cut 1.6 ${sigma2_t} 1 1 ${cut2_t}
pair_coeff 13 13 wf/cut 1.6 1 1 1 ${cut2_t}
pair_coeff 13 13 wf/cut 1.6 1 1 1 2
pair_coeff 14 14 wf/cut ${eps2_t} ${sigma2_t} 1 1 ${cut2_t}
pair_coeff 14 14 wf/cut 1.6 ${sigma2_t} 1 1 ${cut2_t}
pair_coeff 14 14 wf/cut 1.6 1 1 1 ${cut2_t}
pair_coeff 14 14 wf/cut 1.6 1 1 1 2
pair_coeff 15 15 wf/cut ${eps2_t} ${sigma2_t} 1 1 ${cut2_t}
pair_coeff 15 15 wf/cut 1.6 ${sigma2_t} 1 1 ${cut2_t}
pair_coeff 15 15 wf/cut 1.6 1 1 1 ${cut2_t}
pair_coeff 15 15 wf/cut 1.6 1 1 1 2
pair_coeff 16 16 wf/cut ${eps2_t} ${sigma2_t} 1 1 ${cut2_t}
pair_coeff 16 16 wf/cut 1.6 ${sigma2_t} 1 1 ${cut2_t}
pair_coeff 16 16 wf/cut 1.6 1 1 1 ${cut2_t}
pair_coeff 16 16 wf/cut 1.6 1 1 1 2
pair_coeff 17 17 wf/cut ${eps2_t} ${sigma2_t} 1 1 ${cut2_t}
pair_coeff 17 17 wf/cut 1.6 ${sigma2_t} 1 1 ${cut2_t}
pair_coeff 17 17 wf/cut 1.6 1 1 1 ${cut2_t}
pair_coeff 17 17 wf/cut 1.6 1 1 1 2
pair_coeff 18 18 wf/cut ${eps2_t} ${sigma2_t} 1 1 ${cut2_t}
pair_coeff 18 18 wf/cut 1.6 ${sigma2_t} 1 1 ${cut2_t}
pair_coeff 18 18 wf/cut 1.6 1 1 1 ${cut2_t}
pair_coeff 18 18 wf/cut 1.6 1 1 1 2
pair_coeff 19 19 wf/cut ${eps2_t} ${sigma2_t} 1 1 ${cut2_t}
pair_coeff 19 19 wf/cut 1.6 ${sigma2_t} 1 1 ${cut2_t}
pair_coeff 19 19 wf/cut 1.6 1 1 1 ${cut2_t}
pair_coeff 19 19 wf/cut 1.6 1 1 1 2
pair_coeff 20 20 wf/cut ${eps2_t} ${sigma2_t} 1 1 ${cut2_t}
pair_coeff 20 20 wf/cut 1.6 ${sigma2_t} 1 1 ${cut2_t}
pair_coeff 20 20 wf/cut 1.6 1 1 1 ${cut2_t}
pair_coeff 20 20 wf/cut 1.6 1 1 1 2
pair_coeff 21 21 wf/cut ${eps2_t} ${sigma2_t} 1 1 ${cut2_t}
pair_coeff 21 21 wf/cut 1.6 ${sigma2_t} 1 1 ${cut2_t}
pair_coeff 21 21 wf/cut 1.6 1 1 1 ${cut2_t}
pair_coeff 21 21 wf/cut 1.6 1 1 1 2
pair_coeff 22 22 wf/cut ${eps2_t} ${sigma2_t} 1 1 ${cut2_t}
pair_coeff 22 22 wf/cut 1.6 ${sigma2_t} 1 1 ${cut2_t}
pair_coeff 22 22 wf/cut 1.6 1 1 1 ${cut2_t}
pair_coeff 22 22 wf/cut 1.6 1 1 1 2

variable RUNID string 'Nucleo_HX3_3.0_1.7_3.0_1.6-30M-4'

group particle type 1 2 3 4 7 8 9 10 11 12 13 14 15 16 17 18 19 20 21 22
15945 atoms in group particle
group normal type 1 3
13653 atoms in group normal
group telo type 7 8 9 10 11 12 13 14 15 16 17 18 19 20 21 22
96 atoms in group telo
group ribo type 4
853 atoms in group ribo
group nucleo type 2 4
2196 atoms in group nucleo

group M1 molecule 4
1913 atoms in group M1

variable rad equal 30

region mySphere sphere 0.0 0.0 0.0 v_rad side in

fix wall1 normal wall/region mySphere lj126 ${eps_ne} ${sigma_ne} ${cut_ne}
fix wall1 normal wall/region mySphere lj126 1 ${sigma_ne} ${cut_ne}
fix wall1 normal wall/region mySphere lj126 1 0.5 ${cut_ne}
fix wall1 normal wall/region mySphere lj126 1 0.5 0.5
fix wall2 nucleo wall/region mySphere lj126 ${eps_re} ${sigma_re} ${cut_re}
fix wall2 nucleo wall/region mySphere lj126 10 ${sigma_re} ${cut_re}
fix wall2 nucleo wall/region mySphere lj126 10 3 ${cut_re}
fix wall2 nucleo wall/region mySphere lj126 10 3 3.75
fix wall telo wall/region mySphere  lj126 ${eps2_te} ${sigma2_te} ${cut2_te}
fix wall telo wall/region mySphere  lj126 3 ${sigma2_te} ${cut2_te}
fix wall telo wall/region mySphere  lj126 3 1 ${cut2_te}
fix wall telo wall/region mySphere  lj126 3 1 2.5

include movies
# -*- lammps -*-
# movie/image configuration to be read by all scriptss
group imagegroup type 3 4 5 6 7 8 9 10 11 12 13 14 15 16 17 18 19 20 21 22
2226 atoms in group imagegroup

dump Image1 imagegroup image 10000000 ${RUNID}-*.jpg type type bond type type  size 1000 1000 zoom 2 view 60 120 box no 0.0
dump Image1 imagegroup image 10000000 Nucleo_HX3_3.0_1.7_3.0_1.6-30M-4-*.jpg type type bond type type  size 1000 1000 zoom 2 view 60 120 box no 0.0
dump_modify Image1 backcolor white
dump_modify Image1 bdiam * 0.05
dump_modify Image1 bdiam 3 0.5
dump_modify Image1 bdiam 2 1.25
dump_modify Image1 bcolor * snow
dump_modify Image1 bcolor 3 gray
dump_modify Image1 bcolor 2 deepskyblue
dump_modify Image1 adiam * 0.05
dump_modify Image1 adiam 3 1.50
dump_modify Image1 adiam 4 1.25
dump_modify Image1 adiam 7*22 1.0
dump_modify Image1 adiam 5 4.0
dump_modify Image1 adiam 6 0.4
dump_modify Image1 acolor * snow
dump_modify Image1 acolor 3 blue
dump_modify Image1 acolor 4 deepskyblue
dump_modify Image1 acolor 7 salmon
dump_modify Image1 acolor 8 brown
dump_modify Image1 acolor 9 brown
dump_modify Image1 acolor 10 black
dump_modify Image1 acolor 11 gray
dump_modify Image1 acolor 12 purple
dump_modify Image1 acolor 13 firebrick
dump_modify Image1 acolor 14 mediumslateblue
dump_modify Image1 acolor 15 orange
dump_modify Image1 acolor 16 maroon
dump_modify Image1 acolor 17 chocolate
dump_modify Image1 acolor 18 red
dump_modify Image1 acolor 19 steelblue
dump_modify Image1 acolor 20 darkgreen
dump_modify Image1 acolor 21 slategray
dump_modify Image1 acolor 22 darkmagenta
dump_modify Image1 acolor 5 green
dump_modify Image1 acolor 6 black

dump Image2 imagegroup image 10000000 ${RUNID}-*-shell.jpg type type bond none none  size 1000 1000 zoom 2 view 60 120 box no 0.0
dump Image2 imagegroup image 10000000 Nucleo_HX3_3.0_1.7_3.0_1.6-30M-4-*-shell.jpg type type bond none none  size 1000 1000 zoom 2 view 60 120 box no 0.0
dump_modify Image2 region R1
dump_modify Image2 backcolor white
dump_modify Image2 adiam * 0.05
dump_modify Image2 adiam 3 1.50
dump_modify Image2 adiam 4 1.25
dump_modify Image2 adiam 7*22 1.0
dump_modify Image2 adiam 5 4.0
dump_modify Image2 adiam 6 0.4
dump_modify Image2 acolor * snow
dump_modify Image2 acolor 3 blue
dump_modify Image2 acolor 4 deepskyblue
dump_modify Image2 acolor 7 salmon
dump_modify Image2 acolor 8 brown
dump_modify Image2 acolor 9 brown
dump_modify Image2 acolor 10 black
dump_modify Image2 acolor 11 gray
dump_modify Image2 acolor 12 purple
dump_modify Image2 acolor 13 firebrick
dump_modify Image2 acolor 14 mediumslateblue
dump_modify Image2 acolor 15 orange
dump_modify Image2 acolor 16 maroon
dump_modify Image2 acolor 17 chocolate
dump_modify Image2 acolor 18 red
dump_modify Image2 acolor 19 steelblue
dump_modify Image2 acolor 20 darkgreen
dump_modify Image2 acolor 21 slategray
dump_modify Image2 acolor 22 darkmagenta
dump_modify Image2 acolor 5 green
dump_modify Image2 acolor 6 black

dump Movie imagegroup movie 10000 ${RUNID}.avi type type bond type type  size 1000 1000 zoom 2 view 60 120 box no 0.0
dump Movie imagegroup movie 10000 Nucleo_HX3_3.0_1.7_3.0_1.6-30M-4.avi type type bond type type  size 1000 1000 zoom 2 view 60 120 box no 0.0
dump_modify Movie backcolor white
dump_modify Movie bdiam * 0.05
dump_modify Movie bdiam 3 0.5
dump_modify Movie bdiam 2 1.25
dump_modify Movie bcolor * snow
dump_modify Movie bcolor 3 gray
dump_modify Movie bcolor 2 deepskyblue
dump_modify Movie adiam * 0.05
dump_modify Movie adiam 3 1.50
dump_modify Movie adiam 4 1.25
dump_modify Movie adiam 7*22 1.0
dump_modify Movie adiam 5 4.0
dump_modify Movie adiam 6 0.4
dump_modify Movie acolor * snow
dump_modify Movie acolor 3 blue
dump_modify Movie acolor 4 deepskyblue
dump_modify Movie acolor 7 salmon
dump_modify Movie acolor 8 brown
dump_modify Movie acolor 9 brown
dump_modify Movie acolor 10 black
dump_modify Movie acolor 11 gray
dump_modify Movie acolor 12 purple
dump_modify Movie acolor 13 firebrick
dump_modify Movie acolor 14 mediumslateblue
dump_modify Movie acolor 15 orange
dump_modify Movie acolor 16 maroon
dump_modify Movie acolor 17 chocolate
dump_modify Movie acolor 18 red
dump_modify Movie acolor 19 steelblue
dump_modify Movie acolor 20 darkgreen
dump_modify Movie acolor 21 slategray
dump_modify Movie acolor 22 darkmagenta
dump_modify Movie acolor 5 green
dump_modify Movie acolor 6 black

dump Movie2 imagegroup movie 10000 ${RUNID}-shell.avi type type bond none none  size 1000 1000 zoom 2 view 60 120 box no 0.0
dump Movie2 imagegroup movie 10000 Nucleo_HX3_3.0_1.7_3.0_1.6-30M-4-shell.avi type type bond none none  size 1000 1000 zoom 2 view 60 120 box no 0.0
dump_modify Movie2 region R1
dump_modify Movie2 backcolor white
dump_modify Movie2 adiam * 0.05
dump_modify Movie2 adiam 3 1.50
dump_modify Movie2 adiam 4 1.25
dump_modify Movie2 adiam 7*22 1.0
dump_modify Movie2 adiam 5 4.0
dump_modify Movie2 adiam 6 0.4
dump_modify Movie2 acolor * snow
dump_modify Movie2 acolor 3 blue
dump_modify Movie2 acolor 4 deepskyblue
dump_modify Movie2 acolor 7 salmon
dump_modify Movie2 acolor 8 brown
dump_modify Movie2 acolor 9 brown
dump_modify Movie2 acolor 10 black
dump_modify Movie2 acolor 11 gray
dump_modify Movie2 acolor 12 purple
dump_modify Movie2 acolor 13 firebrick
dump_modify Movie2 acolor 14 mediumslateblue
dump_modify Movie2 acolor 15 orange
dump_modify Movie2 acolor 16 maroon
dump_modify Movie2 acolor 17 chocolate
dump_modify Movie2 acolor 18 red
dump_modify Movie2 acolor 19 steelblue
dump_modify Movie2 acolor 20 darkgreen
dump_modify Movie2 acolor 21 slategray
dump_modify Movie2 acolor 22 darkmagenta
dump_modify Movie2 acolor 5 green
dump_modify Movie2 acolor 6 black

fix		1 particle nve/limit 0.05
fix		lang particle langevin $T $T 1.0 ${langseed}
fix		lang particle langevin 1 $T 1.0 ${langseed}
fix		lang particle langevin 1 1 1.0 ${langseed}
fix		lang particle langevin 1 1 1.0 22586

thermo_style	custom step temp ke pe
thermo          10000

restart 1000000 restart_state

dump DC M1 custom 100000 atom_c4.dat id mol type x y z
dump DT telo custom 100000 atom_t4.dat id mol type x y z

run 2000000

CITE-CITE-CITE-CITE-CITE-CITE-CITE-CITE-CITE-CITE-CITE-CITE-CITE

Your simulation uses code contributions which should be cited:

- neighbor multi command: doi:10.1016/j.cpc.2008.03.005, doi:10.1007/s40571-020-00361-2

@Article{Intveld08,
 author =  {P.{\,}J.~in{\,}'t~Veld and S.{\,}J.~Plimpton and G.{\,}S.~Grest},
 title =   {Accurate and Efficient Methods for Modeling Colloidal
            Mixtures in an Explicit Solvent using Molecular Dynamics},
 journal = {Comp.~Phys.~Comm.},
 year =    2008,
 volume =  179,
 pages =   {320--329}
}

@article{Stratford2018,
 author = {Stratford, Kevin and Shire, Tom and Hanley, Kevin},
 title = {Implementation of multi-level contact detection in LAMMPS},
 year = {2018}
}

@article{Shire2020,
 author = {Shire, Tom and Hanley, Kevin J. and Stratford, Kevin},
 title = {DEM simulations of polydisperse media: efficient contact
          detection applied to investigate the quasi-static limit},
 journal = {Computational Particle Mechanics},
 year = {2020}
}

CITE-CITE-CITE-CITE-CITE-CITE-CITE-CITE-CITE-CITE-CITE-CITE-CITE

Generated 0 of 231 mixed pair_coeff terms from geometric mixing rule
Neighbor list info ...
  update every 1 steps, delay 10 steps, check yes
  max neighbors/atom: 2000, page size: 100000
  master list distance cutoff = 5.3
  ghost atom cutoff = 15
  binsize = 70, bins = 1 1 1
  3 neighbor lists, perpetual/occasional/extra = 3 0 0
  (1) pair lj/cut, perpetual, skip from (3)
      attributes: half, newton on
      pair build: skip
      stencil: none
      bin: none
  (2) pair wf/cut, perpetual, skip from (3)
      attributes: half, newton on
      pair build: skip
      stencil: none
      bin: none
  (3) neighbor class addition, perpetual
      attributes: half, newton on
      pair build: half/multi/newton
      stencil: half/multi/3d
      bin: multi
WARNING: Communication cutoff 15 is shorter than a bond length based estimate of 19.7. This may lead to errors. (src/comm.cpp:727)
Per MPI rank memory allocation (min/avg/max) = 19.64 | 19.68 | 19.72 Mbytes
   Step          Temp          KinEng         PotEng    
   5000000   0.92984303     1.3946835     -0.48704596   
   5010000   0.93604306     1.403983      -0.47960255   
   5020000   0.93150671     1.3971789     -0.48321532   
   5030000   0.92146865     1.3821226     -0.48400377   
   5040000   0.93168081     1.39744       -0.4817126    
   5050000   0.92653859     1.3897271     -0.49152798   
   5060000   0.93240708     1.3985293     -0.49177322   
   5070000   0.93101536     1.3964419     -0.48328524   
   5080000   0.92354033     1.38523       -0.48628731   
   5090000   0.92293189     1.3843174     -0.49087439   
   5100000   0.92158147     1.3822919     -0.47665528   
   5110000   0.93575809     1.4035556     -0.47655838   
   5120000   0.92606071     1.3890103     -0.48335975   
   5130000   0.92623357     1.3892696     -0.48540908   
   5140000   0.92491755     1.3872957     -0.49178241   
   5150000   0.92727663     1.3908341     -0.49425775   
   5160000   0.9276148      1.3913413     -0.48451694   
   5170000   0.92976233     1.3945624     -0.48117726   
   5180000   0.9321428      1.3981329     -0.48880059   
   5190000   0.93249556     1.398662      -0.48537186   
   5200000   0.92300104     1.3844211     -0.49582868   
   5210000   0.91965883     1.3794081     -0.49039365   
   5220000   0.91901379     1.3784406     -0.48494663   
   5230000   0.92395098     1.3858459     -0.49003797   
   5240000   0.92797582     1.3918828     -0.49558969   
   5250000   0.93007408     1.39503       -0.48620667   
   5260000   0.93082174     1.3961515     -0.48279961   
   5270000   0.93076624     1.3960682     -0.48180919   
   5280000   0.92807436     1.3920306     -0.48027426   
   5290000   0.92984005     1.394679      -0.4823656    
   5300000   0.92862007     1.3928492     -0.47471952   
   5310000   0.91223054     1.3682663     -0.492459     
   5320000   0.93386107     1.4007102     -0.48057269   
   5330000   0.9291112      1.3935858     -0.49079587   
   5340000   0.92545945     1.3881085     -0.48359141   
   5350000   0.92546893     1.3881227     -0.48959175   
   5360000   0.92587808     1.3887364     -0.48187237   
   5370000   0.93689902     1.4052669     -0.4917809    
   5380000   0.92194778     1.3828413     -0.49029378   
   5390000   0.93187614     1.397733      -0.49203256   
   5400000   0.92807422     1.3920304     -0.49317823   
   5410000   0.93037567     1.3954824     -0.49396472   
   5420000   0.93352734     1.4002096     -0.4875231    
   5430000   0.93631946     1.4043976     -0.48461011   
   5440000   0.92165541     1.3824028     -0.48076911   
   5450000   0.92358532     1.3852975     -0.49375768   
   5460000   0.92667997     1.3899392     -0.49197979   
   5470000   0.92433125     1.3864163     -0.49205504   
   5480000   0.92659166     1.3898067     -0.48986294   
   5490000   0.93208059     1.3980396     -0.48491383   
   5500000   0.92779963     1.3916186     -0.49622743   
   5510000   0.92581679     1.3886445     -0.49199749   
   5520000   0.92476097     1.3870608     -0.48509151   
   5530000   0.92058641     1.3807994     -0.49821211   
   5540000   0.92660161     1.3898216     -0.49233501   
   5550000   0.93055118     1.3957456     -0.48434238   
   5560000   0.93964716     1.4093888     -0.48444857   
   5570000   0.93019242     1.3952075     -0.49059116   
   5580000   0.94326154     1.4148101     -0.48530338   
   5590000   0.91576851     1.3735729     -0.48402367   
   5600000   0.92480436     1.3871259     -0.49032563   
   5610000   0.93057871     1.3957869     -0.48677254   
   5620000   0.92861298     1.3928385     -0.48973447   
   5630000   0.92336828     1.3849719     -0.49603035   
   5640000   0.93532257     1.4029023     -0.47682811   
   5650000   0.93576123     1.4035603     -0.49857547   
   5660000   0.92787523     1.391732      -0.49600859   
   5670000   0.92373374     1.3855201     -0.49470588   
   5680000   0.91463898     1.3718787     -0.49508874   
   5690000   0.92130471     1.3818767     -0.47762527   
   5700000   0.92035419     1.380451      -0.49106622   
   5710000   0.92838313     1.3924938     -0.49459651   
   5720000   0.92453761     1.3867258     -0.48739653   
   5730000   0.92082872     1.3811628     -0.49099292   
   5740000   0.93099818     1.3964161     -0.49157068   
   5750000   0.93960377     1.4093237     -0.48709847   
   5760000   0.93404783     1.4009903     -0.49620691   
   5770000   0.92363212     1.3853677     -0.49043032   
   5780000   0.92994242     1.3948326     -0.49305282   
   5790000   0.93334159     1.399931      -0.49244679   
   5800000   0.92756525     1.391267      -0.49412121   
   5810000   0.92575092     1.3885457     -0.49651401   
   5820000   0.93205611     1.3980029     -0.49195375   
   5830000   0.9294159      1.3940428     -0.48845946   
   5840000   0.92270438     1.3839761     -0.50249839   
   5850000   0.93195376     1.3978494     -0.49020918   
   5860000   0.92079995     1.3811196     -0.49667237   
   5870000   0.93547423     1.4031298     -0.4840304    
   5880000   0.93662107     1.40485       -0.49940404   
   5890000   0.929251       1.3937955     -0.48412033   
   5900000   0.92180616     1.3826289     -0.49565031   
   5910000   0.92150985     1.3821844     -0.48176058   
   5920000   0.94194918     1.4128416     -0.49545459   
   5930000   0.92535173     1.3879469     -0.49671358   
   5940000   0.9129243      1.3693069     -0.49443215   
   5950000   0.9263783      1.3894867     -0.4916817    
   5960000   0.93065138     1.3958959     -0.4979574    
   5970000   0.93096029     1.3963593     -0.48931731   
   5980000   0.92416575     1.3861681     -0.49682811   
   5990000   0.92840049     1.3925198     -0.49098581   
   6000000   0.92690526     1.3902771     -0.4864668    
   6010000   0.92685366     1.3901997     -0.4863128    
   6020000   0.9339215      1.4008008     -0.49203421   
   6030000   0.92428064     1.3863404     -0.49084132   
   6040000   0.92445647     1.3866041     -0.4786439    
   6050000   0.93606639     1.404018      -0.49988938   
   6060000   0.92621354     1.3892396     -0.49148412   
   6070000   0.92293256     1.3843184     -0.48811875   
   6080000   0.93052672     1.395709      -0.49343488   
   6090000   0.92459091     1.3868058     -0.49815358   
   6100000   0.92051184     1.3806875     -0.48225348   
   6110000   0.93392137     1.4008006     -0.48777601   
   6120000   0.92639177     1.3895069     -0.49069864   
   6130000   0.94035076     1.4104442     -0.49304635   
   6140000   0.93607221     1.4040267     -0.49901705   
   6150000   0.92043383     1.3805705     -0.49480757   
   6160000   0.93075253     1.3960477     -0.49828057   
   6170000   0.92885026     1.3931944     -0.49612805   
   6180000   0.93086054     1.3962097     -0.50189494   
   6190000   0.92068003     1.3809398     -0.50274012   
   6200000   0.92780567     1.3916276     -0.48768918   
   6210000   0.92026123     1.3803116     -0.50009214   
   6220000   0.92723989     1.390779      -0.49400035   
   6230000   0.92426072     1.3863105     -0.48738561   
   6240000   0.92305133     1.3844965     -0.48707953   
   6250000   0.93368001     1.4004386     -0.49450348   
   6260000   0.93018025     1.3951893     -0.49950299   
   6270000   0.9246351      1.386872      -0.50321979   
   6280000   0.93700741     1.4054294     -0.5003292    
   6290000   0.93232838     1.3984113     -0.50118542   
   6300000   0.93102941     1.396463      -0.48851089   
   6310000   0.92160671     1.3823297     -0.49783758   
   6320000   0.91940281     1.3790241     -0.49644019   
   6330000   0.92638732     1.3895002     -0.49788253   
   6340000   0.92803101     1.3919656     -0.49514024   
   6350000   0.92446024     1.3866098     -0.47923224   
   6360000   0.93103118     1.3964656     -0.49784601   
   6370000   0.93625132     1.4042954     -0.51001527   
   6380000   0.92763612     1.3913733     -0.49399172   
   6390000   0.933311       1.3998851     -0.48956156   
   6400000   0.93548781     1.4031502     -0.49598432   
   6410000   0.92989804     1.394766      -0.49783075   
   6420000   0.92618237     1.3891928     -0.49528711   
   6430000   0.9324514      1.3985958     -0.49673976   
   6440000   0.93321014     1.3997339     -0.48871987   
   6450000   0.92284971     1.3841941     -0.4853099    
   6460000   0.93416399     1.4011646     -0.4849566    
   6470000   0.93444886     1.4015918     -0.49456908   
   6480000   0.9275313      1.3912161     -0.49014203   
   6490000   0.93420532     1.4012265     -0.48814046   
   6500000   0.93698516     1.4053961     -0.4963069    
   6510000   0.92992678     1.3948091     -0.49385208   
   6520000   0.9232318      1.3847672     -0.49020919   
   6530000   0.93143121     1.3970656     -0.49339323   
   6540000   0.9377541      1.4065494     -0.49484677   
   6550000   0.92966474     1.3944161     -0.49211275   
   6560000   0.92655625     1.3897536     -0.49718985   
   6570000   0.92469079     1.3869556     -0.49109121   
   6580000   0.92131207     1.3818878     -0.49582423   
   6590000   0.92753501     1.3912217     -0.50132588   
   6600000   0.92027883     1.380338      -0.49225311   
   6610000   0.93044177     1.3955815     -0.49336992   
   6620000   0.93932131     1.4089001     -0.50017334   
   6630000   0.9221978      1.3832163     -0.50448244   
   6640000   0.93483075     1.4021646     -0.50092363   
   6650000   0.91820643     1.3772296     -0.50111925   
   6660000   0.92212628     1.383109      -0.49872951   
   6670000   0.92617465     1.3891812     -0.50224392   
   6680000   0.91827315     1.3773297     -0.50012903   
   6690000   0.93924024     1.4087785     -0.50625482   
   6700000   0.92767851     1.3914369     -0.49625723   
   6710000   0.92450686     1.3866797     -0.49990217   
   6720000   0.93674101     1.4050299     -0.50191969   
   6730000   0.92752738     1.3912102     -0.49156325   
   6740000   0.91694896     1.3753435     -0.49483734   
   6750000   0.91720785     1.3757318     -0.49298564   
   6760000   0.92818445     1.3921957     -0.48997395   
   6770000   0.93510833     1.402581      -0.49526512   
   6780000   0.93268605     1.3989478     -0.48748991   
   6790000   0.92088699     1.3812502     -0.49710945   
   6800000   0.91874485     1.3780372     -0.49360319   
   6810000   0.92627387     1.3893301     -0.49757366   
   6820000   0.91417583     1.3711841     -0.49190949   
   6830000   0.9114817      1.3671431     -0.50583933   
   6840000   0.92270047     1.3839703     -0.4987875    
   6850000   0.93613012     1.4041136     -0.49954661   
   6860000   0.92823589     1.3922729     -0.49864407   
   6870000   0.923635       1.385372      -0.50447      
   6880000   0.91522758     1.3727616     -0.49808254   
   6890000   0.932828       1.3991607     -0.50279647   
   6900000   0.9368497      1.4051929     -0.49849827   
   6910000   0.91535139     1.3729473     -0.49751641   
   6920000   0.93076724     1.3960697     -0.49903932   
   6930000   0.92712672     1.3906093     -0.4994793    
   6940000   0.9294853      1.3941469     -0.50141122   
   6950000   0.9264843      1.3896457     -0.49562729   
   6960000   0.94195082     1.4128441     -0.4989439    
   6970000   0.92663061     1.3898651     -0.49648935   
   6980000   0.93384528     1.4006865     -0.49245598   
   6990000   0.92868502     1.3929466     -0.49485844   
   7000000   0.92655543     1.3897524     -0.49361999   
Loop time of 3757.65 on 4 procs for 2000000 steps with 17206 atoms

Performance: 229931.067 tau/day, 532.248 timesteps/s
99.4% CPU use with 4 MPI tasks x 1 OpenMP threads

MPI task timing breakdown:
Section |  min time  |  avg time  |  max time  |%varavg| %total
---------------------------------------------------------------
Pair    | 57.873     | 658.86     | 1342.1     |2137.8 | 17.53
Bond    | 158.03     | 185.81     | 219.88     | 175.5 |  4.94
Neigh   | 1057       | 1059.7     | 1062.2     |   5.9 | 28.20
Comm    | 136.36     | 983.52     | 1587       |1946.9 | 26.17
Output  | 17.363     | 17.383     | 17.41      |   0.4 |  0.46
Modify  | 688.42     | 802.69     | 948.42     | 352.6 | 21.36
Other   |            | 49.67      |            |       |  1.32

Nlocal:         4301.5 ave        5034 max        3609 min
Histogram: 1 1 0 0 0 0 0 0 1 1
Nghost:           2505 ave        2659 max        2328 min
Histogram: 1 0 0 0 1 0 1 0 0 1
Neighs:              0 ave           0 max           0 min
Histogram: 4 0 0 0 0 0 0 0 0 0

Total # of neighbors = 0
Ave neighs/atom = 0
Ave special neighs/atom = 5.628153
Neighbor list builds = 200000
Dangerous builds = 199998


Total wall time: 1:02:37
```
