## Supplementary Material 1 for "Esc1-mediated anchoring regulates telomere clustering in response to metabolic changes": log.6

```
LAMMPS (23 Jun 2022 - Update 2)
OMP_NUM_THREADS environment is not set. Defaulting to 1 thread. (src/comm.cpp:98)
  using 1 OpenMP thread(s) per MPI task

read_restart restart_state.10000000
Reading restart file ...
  restart file = 23 Jun 2022, LAMMPS = 23 Jun 2022
  restoring atom style molecular from restart
  orthogonal box = (-35 -35 -35) to (35 35 35)
  1 by 2 by 2 MPI processor grid
  restoring pair style hybrid from restart
  restoring bond style class2 from restart
  17206 atoms
  15945 bonds
Finding 1-2 1-3 1-4 neighbors ...
  special bond factors lj:    0        0        0       
  special bond factors coul:  0        0        0       
    16 = max # of 1-2 neighbors
    32 = max # of 1-3 neighbors
    64 = max # of 1-4 neighbors
    80 = max # of special neighbors
  special bonds CPU = 0.007 seconds
  read_restart CPU = 0.017 seconds

include variables
# -*- lammps -*-
# base variables

variable T equal 1.0

variable eps_base equal 1
variable sigma_base equal 1

# standard LJ parameters

variable eps_n equal 1.00
variable eps_n2 equal 0.0
variable eps_n1 equal ${eps_n}-${eps_n2}
variable eps_n1 equal 1-${eps_n2}
variable eps_n1 equal 1-0
variable sigma_n equal 1.00
variable cut_n equal 2.5*${sigma_n}
variable cut_n equal 2.5*1
variable sigma_n0 equal 1.1*${sigma_n}
variable sigma_n0 equal 1.1*1

# rDNA

variable W_rDNA equal 3.0
variable sigma_rDNA equal ${W_rDNA}
variable sigma_rDNA equal 3
variable eps_nr equal ${eps_n}
variable eps_nr equal 1
variable sigma_nr equal ${sigma_rDNA}
variable sigma_nr equal 3
variable cut_nr equal 1.70*${sigma_nr}
variable cut_nr equal 1.70*3
variable neigh_nr equal 2.25*${W_rDNA}
variable neigh_nr equal 2.25*3
variable eps_nr0 equal 2.0*${eps_n}
variable eps_nr0 equal 2.0*1
variable sigma_nr0 equal 1.1*${sigma_nr}
variable sigma_nr0 equal 1.1*3
variable cut_nr0 equal 1.40*${sigma_nr0}
variable cut_nr0 equal 1.40*3.3

# rDNA - chromosomal arms
variable eps_hr equal 2.0
variable sigma_hr equal 0.5*${sigma_n}+0.5*${sigma_nr}
variable sigma_hr equal 0.5*1+0.5*${sigma_nr}
variable sigma_hr equal 0.5*1+0.5*3
variable cut_hr equal ${sigma_hr}
variable cut_hr equal 2
variable sigma_hr0 equal 2.0*${sigma_hr}
variable sigma_hr0 equal 2.0*2

# rDNA repels other telomeres
variable sigma_xr equal 5.0

# RE and NE paramters
variable eps_re equal 10
variable sigma_re equal ${sigma_rDNA}
variable sigma_re equal 3
variable cut_re equal 1.25*${sigma_re}
variable cut_re equal 1.25*3

variable eps_ne equal 1
variable sigma_ne equal 0.5
variable cut_ne equal 0.5

# TE paramters
variable eps_te equal 3.0
variable sigma_te equal 1.0
variable cut_te equal 1.0

# soft variables
# harmonic variables
#variable K_h equal  1000
#variable a_h equal 1.10
#variable K_Rh equal ${K_h}/4
#variable a_Rsh equal 2*${a_h}
#variable K2_h equal 10000

# class2 variables
variable a_s equal 1.2
variable a_Rs equal ${W_rDNA}*${a_s}
variable a_Rs equal 3*${a_s}
variable a_Rs equal 3*1.2
variable K2_s equal 100
variable K2_Rs equal 100/${W_rDNA}^2
variable K2_Rs equal 100/3^2
variable K2_R0 equal 10/${W_rDNA}^2
variable K2_R0 equal 10/3^2
variable K3_s equal 0
variable K3_Rs equal 0
variable K4_s equal 25000
variable K4_Rs equal 25000/${W_rDNA}^4
variable K4_Rs equal 25000/3^4
variable K4_R0 equal 2500/${W_rDNA}^4
variable K4_R0 equal 2500/3^4

# centromere bond
variable K2 equal 0
variable K3 equal 0
variable a_c equal 13

#variable K4s equal 0.01
variable K4s equal 0.1
variable K40 equal 0.1

# FENE bond variables
variable sigma_b equal 1.00
variable L_b equal 1.5*${sigma_b}
variable L_b equal 1.5*1
variable K_b equal 30/${sigma_b}^2
variable K_b equal 30/1^2
variable sigma_br equal ${sigma_nr}*${sigma_b}
variable sigma_br equal 3*${sigma_b}
variable sigma_br equal 3*1
variable L_br equal 1.5*${sigma_br}
variable L_br equal 1.5*3
variable K_br equal 30/${sigma_br}^2
variable K_br equal 30/3^2

# telomeres

variable eps_t equal 1.6
variable eps_tx equal 1.6
variable sigma_t equal 1.00
variable sigma_tx equal 1.00
variable cut_t equal ${sigma_t}
variable cut_t equal 1
variable cut_tx equal ${sigma_tx}
variable cut_tx equal 1
include softinteractions
# -*- lammps -*-
bond_style class2

#
# bond 1: all monomers
#
#bond_coeff 1 harmonic ${K_h} ${a_h}

bond_coeff 1 ${a_s} ${K2_s} ${K3_s} ${K4_s}
bond_coeff 1 1.2 ${K2_s} ${K3_s} ${K4_s}
bond_coeff 1 1.2 100 ${K3_s} ${K4_s}
bond_coeff 1 1.2 100 0 ${K4_s}
bond_coeff 1 1.2 100 0 25000
#
# bond 2: rDNA bonds
#
#bond_coeff 13 350.00 3.00
#bond_coeff 2 harmonic ${K_Rh} ${a_Rh}

bond_coeff 2 ${a_Rs} ${K2_Rs} ${K3_Rs} ${K4_Rs}
bond_coeff 2 3.6 ${K2_Rs} ${K3_Rs} ${K4_Rs}
bond_coeff 2 3.6 11.1111111111111 ${K3_Rs} ${K4_Rs}
bond_coeff 2 3.6 11.1111111111111 0 ${K4_Rs}
bond_coeff 2 3.6 11.1111111111111 0 308.641975308642
#
# bond 3: SPB-centromere (harmonic for now)
#
#bond_coeff 3 1e-7 6.0

bond_coeff 3 ${a_c} ${K2} ${K3} ${K4s}
bond_coeff 3 13 ${K2} ${K3} ${K4s}
bond_coeff 3 13 0 ${K3} ${K4s}
bond_coeff 3 13 0 0 ${K4s}
bond_coeff 3 13 0 0 0.1
include interactions
# -*- lammps -*-
# Class 2 bonds only

# SPB-centromere bond is gradually increased

bond_coeff 3 ${a_c} ${K2} ${K3} ${K40}
bond_coeff 3 13 ${K2} ${K3} ${K40}
bond_coeff 3 13 0 ${K3} ${K40}
bond_coeff 3 13 0 0 ${K40}
bond_coeff 3 13 0 0 0.1

pair_style hybrid lj/cut 2.50 wf/cut 2.50
pair_modify shift yes
#
# standard
#
pair_coeff 1 1  lj/cut ${eps_n} ${sigma_n} ${sigma_n}
pair_coeff 1 1  lj/cut 1 ${sigma_n} ${sigma_n}
pair_coeff 1 1  lj/cut 1 1 ${sigma_n}
pair_coeff 1 1  lj/cut 1 1 1
pair_coeff 1 2  lj/cut ${eps_hr} ${sigma_hr} ${sigma_hr}
pair_coeff 1 2  lj/cut 2 ${sigma_hr} ${sigma_hr}
pair_coeff 1 2  lj/cut 2 2 ${sigma_hr}
pair_coeff 1 2  lj/cut 2 2 2
pair_coeff 1 3  lj/cut ${eps_n} ${sigma_n} ${sigma_n}
pair_coeff 1 3  lj/cut 1 ${sigma_n} ${sigma_n}
pair_coeff 1 3  lj/cut 1 1 ${sigma_n}
pair_coeff 1 3  lj/cut 1 1 1
pair_coeff 1 4  lj/cut ${eps_hr} ${sigma_hr} ${sigma_hr}
pair_coeff 1 4  lj/cut 2 ${sigma_hr} ${sigma_hr}
pair_coeff 1 4  lj/cut 2 2 ${sigma_hr}
pair_coeff 1 4  lj/cut 2 2 2
pair_coeff 1 5  none
pair_coeff 1 7*22 lj/cut ${eps_n} ${sigma_n} ${sigma_n}
pair_coeff 1 7*22 lj/cut 1 ${sigma_n} ${sigma_n}
pair_coeff 1 7*22 lj/cut 1 1 ${sigma_n}
pair_coeff 1 7*22 lj/cut 1 1 1
pair_coeff 2 2  lj/cut ${eps_n} ${sigma_n} ${cut_n}
pair_coeff 2 2  lj/cut 1 ${sigma_n} ${cut_n}
pair_coeff 2 2  lj/cut 1 1 ${cut_n}
pair_coeff 2 2  lj/cut 1 1 2.5
pair_coeff 2 3  lj/cut ${eps_n} ${sigma_n} ${sigma_n}
pair_coeff 2 3  lj/cut 1 ${sigma_n} ${sigma_n}
pair_coeff 2 3  lj/cut 1 1 ${sigma_n}
pair_coeff 2 3  lj/cut 1 1 1
pair_coeff 2 4  lj/cut ${eps_n} ${sigma_hr} ${sigma_hr}
pair_coeff 2 4  lj/cut 1 ${sigma_hr} ${sigma_hr}
pair_coeff 2 4  lj/cut 1 2 ${sigma_hr}
pair_coeff 2 4  lj/cut 1 2 2
pair_coeff 2 5  wf/cut 0 ${sigma_t} 1 1 ${sigma_t}
pair_coeff 2 5  wf/cut 0 1 1 1 ${sigma_t}
pair_coeff 2 5  wf/cut 0 1 1 1 1
pair_coeff 2 7*17  lj/cut ${eps_hr} ${sigma_hr} ${sigma_hr}
pair_coeff 2 7*17  lj/cut 2 ${sigma_hr} ${sigma_hr}
pair_coeff 2 7*17  lj/cut 2 2 ${sigma_hr}
pair_coeff 2 7*17  lj/cut 2 2 2
pair_coeff 2 18  lj/cut ${eps_n} ${sigma_n} ${sigma_n}
pair_coeff 2 18  lj/cut 1 ${sigma_n} ${sigma_n}
pair_coeff 2 18  lj/cut 1 1 ${sigma_n}
pair_coeff 2 18  lj/cut 1 1 1
pair_coeff 2 19*22  lj/cut ${eps_hr} ${sigma_hr} ${sigma_hr}
pair_coeff 2 19*22  lj/cut 2 ${sigma_hr} ${sigma_hr}
pair_coeff 2 19*22  lj/cut 2 2 ${sigma_hr}
pair_coeff 2 19*22  lj/cut 2 2 2
pair_coeff 3 3  lj/cut ${eps_hr} ${sigma_hr} ${sigma_hr}
pair_coeff 3 3  lj/cut 2 ${sigma_hr} ${sigma_hr}
pair_coeff 3 3  lj/cut 2 2 ${sigma_hr}
pair_coeff 3 3  lj/cut 2 2 2
pair_coeff 3 4  lj/cut ${eps_n} ${sigma_n} ${sigma_n}
pair_coeff 3 4  lj/cut 1 ${sigma_n} ${sigma_n}
pair_coeff 3 4  lj/cut 1 1 ${sigma_n}
pair_coeff 3 4  lj/cut 1 1 1
pair_coeff 3 5  none
pair_coeff 3 7*22  lj/cut ${eps_n} ${sigma_n} ${sigma_n}
pair_coeff 3 7*22  lj/cut 1 ${sigma_n} ${sigma_n}
pair_coeff 3 7*22  lj/cut 1 1 ${sigma_n}
pair_coeff 3 7*22  lj/cut 1 1 1
pair_coeff 4 4  lj/cut ${eps_nr} ${sigma_nr} ${cut_nr}
pair_coeff 4 4  lj/cut 1 ${sigma_nr} ${cut_nr}
pair_coeff 4 4  lj/cut 1 3 ${cut_nr}
pair_coeff 4 4  lj/cut 1 3 5.1
pair_coeff 4 5  none
pair_coeff 4 7*17  lj/cut ${eps_hr} ${sigma_xr} ${sigma_xr}
pair_coeff 4 7*17  lj/cut 2 ${sigma_xr} ${sigma_xr}
pair_coeff 4 7*17  lj/cut 2 5 ${sigma_xr}
pair_coeff 4 7*17  lj/cut 2 5 5
pair_coeff 4 18  lj/cut ${eps_nr} ${sigma_nr} ${cut_nr}
pair_coeff 4 18  lj/cut 1 ${sigma_nr} ${cut_nr}
pair_coeff 4 18  lj/cut 1 3 ${cut_nr}
pair_coeff 4 18  lj/cut 1 3 5.1
pair_coeff 4 19*22  lj/cut ${eps_hr} ${sigma_xr} ${sigma_xr}
pair_coeff 4 19*22  lj/cut 2 ${sigma_xr} ${sigma_xr}
pair_coeff 4 19*22  lj/cut 2 5 ${sigma_xr}
pair_coeff 4 19*22  lj/cut 2 5 5
pair_coeff 5 5  none
pair_coeff 5 7*22  none
pair_coeff 6 *  none
pair_coeff * 6  none

#
# telomeres
#
pair_coeff 7 8*22 lj/cut ${eps_tx} ${sigma_tx} ${cut_tx}
pair_coeff 7 8*22 lj/cut 1.6 ${sigma_tx} ${cut_tx}
pair_coeff 7 8*22 lj/cut 1.6 1 ${cut_tx}
pair_coeff 7 8*22 lj/cut 1.6 1 1
pair_coeff 8 9*22 lj/cut ${eps_tx} ${sigma_tx} ${cut_tx}
pair_coeff 8 9*22 lj/cut 1.6 ${sigma_tx} ${cut_tx}
pair_coeff 8 9*22 lj/cut 1.6 1 ${cut_tx}
pair_coeff 8 9*22 lj/cut 1.6 1 1
pair_coeff 9 10*22 lj/cut ${eps_tx} ${sigma_tx} ${cut_tx}
pair_coeff 9 10*22 lj/cut 1.6 ${sigma_tx} ${cut_tx}
pair_coeff 9 10*22 lj/cut 1.6 1 ${cut_tx}
pair_coeff 9 10*22 lj/cut 1.6 1 1
pair_coeff 10 11*22 lj/cut ${eps_tx} ${sigma_tx} ${cut_tx}
pair_coeff 10 11*22 lj/cut 1.6 ${sigma_tx} ${cut_tx}
pair_coeff 10 11*22 lj/cut 1.6 1 ${cut_tx}
pair_coeff 10 11*22 lj/cut 1.6 1 1
pair_coeff 11 12*22 lj/cut ${eps_tx} ${sigma_tx} ${cut_tx}
pair_coeff 11 12*22 lj/cut 1.6 ${sigma_tx} ${cut_tx}
pair_coeff 11 12*22 lj/cut 1.6 1 ${cut_tx}
pair_coeff 11 12*22 lj/cut 1.6 1 1
pair_coeff 12 13*22 lj/cut ${eps_tx} ${sigma_tx} ${cut_tx}
pair_coeff 12 13*22 lj/cut 1.6 ${sigma_tx} ${cut_tx}
pair_coeff 12 13*22 lj/cut 1.6 1 ${cut_tx}
pair_coeff 12 13*22 lj/cut 1.6 1 1
pair_coeff 13 14*22 lj/cut ${eps_tx} ${sigma_tx} ${cut_tx}
pair_coeff 13 14*22 lj/cut 1.6 ${sigma_tx} ${cut_tx}
pair_coeff 13 14*22 lj/cut 1.6 1 ${cut_tx}
pair_coeff 13 14*22 lj/cut 1.6 1 1
pair_coeff 14 15*22 lj/cut ${eps_tx} ${sigma_tx} ${cut_tx}
pair_coeff 14 15*22 lj/cut 1.6 ${sigma_tx} ${cut_tx}
pair_coeff 14 15*22 lj/cut 1.6 1 ${cut_tx}
pair_coeff 14 15*22 lj/cut 1.6 1 1
pair_coeff 15 16*22 lj/cut ${eps_tx} ${sigma_tx} ${cut_tx}
pair_coeff 15 16*22 lj/cut 1.6 ${sigma_tx} ${cut_tx}
pair_coeff 15 16*22 lj/cut 1.6 1 ${cut_tx}
pair_coeff 15 16*22 lj/cut 1.6 1 1
pair_coeff 16 17*22 lj/cut ${eps_tx} ${sigma_tx} ${cut_tx}
pair_coeff 16 17*22 lj/cut 1.6 ${sigma_tx} ${cut_tx}
pair_coeff 16 17*22 lj/cut 1.6 1 ${cut_tx}
pair_coeff 16 17*22 lj/cut 1.6 1 1
pair_coeff 17 18*22 lj/cut ${eps_tx} ${sigma_tx} ${cut_tx}
pair_coeff 17 18*22 lj/cut 1.6 ${sigma_tx} ${cut_tx}
pair_coeff 17 18*22 lj/cut 1.6 1 ${cut_tx}
pair_coeff 17 18*22 lj/cut 1.6 1 1
pair_coeff 18 19*22 lj/cut ${eps_tx} ${sigma_tx} ${cut_tx}
pair_coeff 18 19*22 lj/cut 1.6 ${sigma_tx} ${cut_tx}
pair_coeff 18 19*22 lj/cut 1.6 1 ${cut_tx}
pair_coeff 18 19*22 lj/cut 1.6 1 1
pair_coeff 19 20*22 lj/cut ${eps_tx} ${sigma_tx} ${cut_tx}
pair_coeff 19 20*22 lj/cut 1.6 ${sigma_tx} ${cut_tx}
pair_coeff 19 20*22 lj/cut 1.6 1 ${cut_tx}
pair_coeff 19 20*22 lj/cut 1.6 1 1
pair_coeff 20 21*22 lj/cut ${eps_tx} ${sigma_tx} ${cut_tx}
pair_coeff 20 21*22 lj/cut 1.6 ${sigma_tx} ${cut_tx}
pair_coeff 20 21*22 lj/cut 1.6 1 ${cut_tx}
pair_coeff 20 21*22 lj/cut 1.6 1 1
pair_coeff 21 22*22 lj/cut ${eps_tx} ${sigma_tx} ${cut_tx}
pair_coeff 21 22*22 lj/cut 1.6 ${sigma_tx} ${cut_tx}
pair_coeff 21 22*22 lj/cut 1.6 1 ${cut_tx}
pair_coeff 21 22*22 lj/cut 1.6 1 1
#pair_coeff 7 7 wf/cut ${eps_t} ${sigma_t} 1 1 ${sigma_t}
pair_coeff 7 7 lj/cut ${eps_t} ${sigma_t} ${cut_t}
pair_coeff 7 7 lj/cut 1.6 ${sigma_t} ${cut_t}
pair_coeff 7 7 lj/cut 1.6 1 ${cut_t}
pair_coeff 7 7 lj/cut 1.6 1 1
pair_coeff 8 8 lj/cut ${eps_t} ${sigma_t} ${cut_t}
pair_coeff 8 8 lj/cut 1.6 ${sigma_t} ${cut_t}
pair_coeff 8 8 lj/cut 1.6 1 ${cut_t}
pair_coeff 8 8 lj/cut 1.6 1 1
pair_coeff 9 9 lj/cut ${eps_t} ${sigma_t} ${cut_t}
pair_coeff 9 9 lj/cut 1.6 ${sigma_t} ${cut_t}
pair_coeff 9 9 lj/cut 1.6 1 ${cut_t}
pair_coeff 9 9 lj/cut 1.6 1 1
pair_coeff 10 10 lj/cut ${eps_t} ${sigma_t} ${cut_t}
pair_coeff 10 10 lj/cut 1.6 ${sigma_t} ${cut_t}
pair_coeff 10 10 lj/cut 1.6 1 ${cut_t}
pair_coeff 10 10 lj/cut 1.6 1 1
pair_coeff 11 11 lj/cut ${eps_t} ${sigma_t} ${cut_t}
pair_coeff 11 11 lj/cut 1.6 ${sigma_t} ${cut_t}
pair_coeff 11 11 lj/cut 1.6 1 ${cut_t}
pair_coeff 11 11 lj/cut 1.6 1 1
pair_coeff 12 12 lj/cut ${eps_t} ${sigma_t} ${cut_t}
pair_coeff 12 12 lj/cut 1.6 ${sigma_t} ${cut_t}
pair_coeff 12 12 lj/cut 1.6 1 ${cut_t}
pair_coeff 12 12 lj/cut 1.6 1 1
pair_coeff 13 13 lj/cut ${eps_t} ${sigma_t} ${cut_t}
pair_coeff 13 13 lj/cut 1.6 ${sigma_t} ${cut_t}
pair_coeff 13 13 lj/cut 1.6 1 ${cut_t}
pair_coeff 13 13 lj/cut 1.6 1 1
pair_coeff 14 14 lj/cut ${eps_t} ${sigma_t} ${cut_t}
pair_coeff 14 14 lj/cut 1.6 ${sigma_t} ${cut_t}
pair_coeff 14 14 lj/cut 1.6 1 ${cut_t}
pair_coeff 14 14 lj/cut 1.6 1 1
pair_coeff 15 15 lj/cut ${eps_t} ${sigma_t} ${cut_t}
pair_coeff 15 15 lj/cut 1.6 ${sigma_t} ${cut_t}
pair_coeff 15 15 lj/cut 1.6 1 ${cut_t}
pair_coeff 15 15 lj/cut 1.6 1 1
pair_coeff 16 16 lj/cut ${eps_t} ${sigma_t} ${cut_t}
pair_coeff 16 16 lj/cut 1.6 ${sigma_t} ${cut_t}
pair_coeff 16 16 lj/cut 1.6 1 ${cut_t}
pair_coeff 16 16 lj/cut 1.6 1 1
pair_coeff 17 17 lj/cut ${eps_t} ${sigma_t} ${cut_t}
pair_coeff 17 17 lj/cut 1.6 ${sigma_t} ${cut_t}
pair_coeff 17 17 lj/cut 1.6 1 ${cut_t}
pair_coeff 17 17 lj/cut 1.6 1 1
pair_coeff 18 18 lj/cut ${eps_t} ${sigma_t} ${cut_t}
pair_coeff 18 18 lj/cut 1.6 ${sigma_t} ${cut_t}
pair_coeff 18 18 lj/cut 1.6 1 ${cut_t}
pair_coeff 18 18 lj/cut 1.6 1 1
pair_coeff 19 19 lj/cut ${eps_t} ${sigma_t} ${cut_t}
pair_coeff 19 19 lj/cut 1.6 ${sigma_t} ${cut_t}
pair_coeff 19 19 lj/cut 1.6 1 ${cut_t}
pair_coeff 19 19 lj/cut 1.6 1 1
pair_coeff 20 20 lj/cut ${eps_t} ${sigma_t} ${cut_t}
pair_coeff 20 20 lj/cut 1.6 ${sigma_t} ${cut_t}
pair_coeff 20 20 lj/cut 1.6 1 ${cut_t}
pair_coeff 20 20 lj/cut 1.6 1 1
pair_coeff 21 21 lj/cut ${eps_t} ${sigma_t} ${cut_t}
pair_coeff 21 21 lj/cut 1.6 ${sigma_t} ${cut_t}
pair_coeff 21 21 lj/cut 1.6 1 ${cut_t}
pair_coeff 21 21 lj/cut 1.6 1 1
pair_coeff 22 22 lj/cut ${eps_t} ${sigma_t} ${cut_t}
pair_coeff 22 22 lj/cut 1.6 ${sigma_t} ${cut_t}
pair_coeff 22 22 lj/cut 1.6 1 ${cut_t}
pair_coeff 22 22 lj/cut 1.6 1 1

include variables1
# -*- lammps -*-

# class 2

variable K41 equal 1.0
include interactions1
# -*- lammps -*-
# Class 2 bonds only

# special_bonds class2

# SPB-centromere bond is gradually increased to full strength

bond_coeff 3 ${a_c} ${K2} ${K3} ${K41}
bond_coeff 3 13 ${K2} ${K3} ${K41}
bond_coeff 3 13 0 ${K3} ${K41}
bond_coeff 3 13 0 0 ${K41}
bond_coeff 3 13 0 0 1

bond_coeff 2 ${a_Rs} ${K2_Rs} ${K3_Rs} ${K4_Rs}
bond_coeff 2 3.6 ${K2_Rs} ${K3_Rs} ${K4_Rs}
bond_coeff 2 3.6 11.1111111111111 ${K3_Rs} ${K4_Rs}
bond_coeff 2 3.6 11.1111111111111 0 ${K4_Rs}
bond_coeff 2 3.6 11.1111111111111 0 308.641975308642

neighbor 0.2 multi

neigh_modify collection/type 4 1,2,7*22 4 3,5 6

comm_modify mode multi cutoff/multi 1 2.5 cutoff/multi 2 ${neigh_nr} cutoff/multi 3 15.0 cutoff/multi 4 1.0
comm_modify mode multi cutoff/multi 1 2.5 cutoff/multi 2 6.75 cutoff/multi 3 15.0 cutoff/multi 4 1.0

region R1 sphere 0 0 0 27 side out

include variables2
# -*- lammps -*-

# class 2

variable K42 equal 10.0

# TE parameters 2
variable eps2_te equal 3.0
variable sigma2_te equal 1.0
variable cut2_te equal 2.5

# telomeres 2

variable eps2_t equal 1.6
variable eps2_tx equal 1.6
variable sigma2_t equal 1.00
variable sigma2_tx equal 1.00
variable cut2_t equal 2.0*${sigma2_t}
variable cut2_t equal 2.0*1
variable cut2_tx equal 2.0*${sigma2_tx}
variable cut2_tx equal 2.0*1
include interactions2
# -*- lammps -*-
#
# increase Class 2 strength
#
bond_coeff 3 ${a_c} ${K2} ${K3} ${K42}
bond_coeff 3 13 ${K2} ${K3} ${K42}
bond_coeff 3 13 0 ${K3} ${K42}
bond_coeff 3 13 0 0 ${K42}
bond_coeff 3 13 0 0 10

#
# telomeres
#
pair_coeff 7 8*22 wf/cut ${eps2_tx} ${sigma2_tx} 1 1 ${cut2_tx}
pair_coeff 7 8*22 wf/cut 1.6 ${sigma2_tx} 1 1 ${cut2_tx}
pair_coeff 7 8*22 wf/cut 1.6 1 1 1 ${cut2_tx}
pair_coeff 7 8*22 wf/cut 1.6 1 1 1 2
pair_coeff 8 9*22 wf/cut ${eps2_tx} ${sigma2_tx} 1 1 ${cut2_tx}
pair_coeff 8 9*22 wf/cut 1.6 ${sigma2_tx} 1 1 ${cut2_tx}
pair_coeff 8 9*22 wf/cut 1.6 1 1 1 ${cut2_tx}
pair_coeff 8 9*22 wf/cut 1.6 1 1 1 2
pair_coeff 9 10*22 wf/cut ${eps2_tx} ${sigma2_tx} 1 1 ${cut2_tx}
pair_coeff 9 10*22 wf/cut 1.6 ${sigma2_tx} 1 1 ${cut2_tx}
pair_coeff 9 10*22 wf/cut 1.6 1 1 1 ${cut2_tx}
pair_coeff 9 10*22 wf/cut 1.6 1 1 1 2
pair_coeff 10 11*22 wf/cut ${eps2_tx} ${sigma2_tx} 1 1 ${cut2_tx}
pair_coeff 10 11*22 wf/cut 1.6 ${sigma2_tx} 1 1 ${cut2_tx}
pair_coeff 10 11*22 wf/cut 1.6 1 1 1 ${cut2_tx}
pair_coeff 10 11*22 wf/cut 1.6 1 1 1 2
pair_coeff 11 12*22 wf/cut ${eps2_tx} ${sigma2_tx} 1 1 ${cut2_tx}
pair_coeff 11 12*22 wf/cut 1.6 ${sigma2_tx} 1 1 ${cut2_tx}
pair_coeff 11 12*22 wf/cut 1.6 1 1 1 ${cut2_tx}
pair_coeff 11 12*22 wf/cut 1.6 1 1 1 2
pair_coeff 12 13*22 wf/cut ${eps2_tx} ${sigma2_tx} 1 1 ${cut2_tx}
pair_coeff 12 13*22 wf/cut 1.6 ${sigma2_tx} 1 1 ${cut2_tx}
pair_coeff 12 13*22 wf/cut 1.6 1 1 1 ${cut2_tx}
pair_coeff 12 13*22 wf/cut 1.6 1 1 1 2
pair_coeff 13 14*22 wf/cut ${eps2_tx} ${sigma2_tx} 1 1 ${cut2_tx}
pair_coeff 13 14*22 wf/cut 1.6 ${sigma2_tx} 1 1 ${cut2_tx}
pair_coeff 13 14*22 wf/cut 1.6 1 1 1 ${cut2_tx}
pair_coeff 13 14*22 wf/cut 1.6 1 1 1 2
pair_coeff 14 15*22 wf/cut ${eps2_tx} ${sigma2_tx} 1 1 ${cut2_tx}
pair_coeff 14 15*22 wf/cut 1.6 ${sigma2_tx} 1 1 ${cut2_tx}
pair_coeff 14 15*22 wf/cut 1.6 1 1 1 ${cut2_tx}
pair_coeff 14 15*22 wf/cut 1.6 1 1 1 2
pair_coeff 15 16*22 wf/cut ${eps2_tx} ${sigma2_tx} 1 1 ${cut2_tx}
pair_coeff 15 16*22 wf/cut 1.6 ${sigma2_tx} 1 1 ${cut2_tx}
pair_coeff 15 16*22 wf/cut 1.6 1 1 1 ${cut2_tx}
pair_coeff 15 16*22 wf/cut 1.6 1 1 1 2
pair_coeff 16 17*22 wf/cut ${eps2_tx} ${sigma2_tx} 1 1 ${cut2_tx}
pair_coeff 16 17*22 wf/cut 1.6 ${sigma2_tx} 1 1 ${cut2_tx}
pair_coeff 16 17*22 wf/cut 1.6 1 1 1 ${cut2_tx}
pair_coeff 16 17*22 wf/cut 1.6 1 1 1 2
pair_coeff 17 18*22 wf/cut ${eps2_tx} ${sigma2_tx} 1 1 ${cut2_tx}
pair_coeff 17 18*22 wf/cut 1.6 ${sigma2_tx} 1 1 ${cut2_tx}
pair_coeff 17 18*22 wf/cut 1.6 1 1 1 ${cut2_tx}
pair_coeff 17 18*22 wf/cut 1.6 1 1 1 2
pair_coeff 18 19*22 wf/cut ${eps2_tx} ${sigma2_tx} 1 1 ${cut2_tx}
pair_coeff 18 19*22 wf/cut 1.6 ${sigma2_tx} 1 1 ${cut2_tx}
pair_coeff 18 19*22 wf/cut 1.6 1 1 1 ${cut2_tx}
pair_coeff 18 19*22 wf/cut 1.6 1 1 1 2
pair_coeff 19 20*22 wf/cut ${eps2_tx} ${sigma2_tx} 1 1 ${cut2_tx}
pair_coeff 19 20*22 wf/cut 1.6 ${sigma2_tx} 1 1 ${cut2_tx}
pair_coeff 19 20*22 wf/cut 1.6 1 1 1 ${cut2_tx}
pair_coeff 19 20*22 wf/cut 1.6 1 1 1 2
pair_coeff 20 21*22 wf/cut ${eps2_tx} ${sigma2_tx} 1 1 ${cut2_tx}
pair_coeff 20 21*22 wf/cut 1.6 ${sigma2_tx} 1 1 ${cut2_tx}
pair_coeff 20 21*22 wf/cut 1.6 1 1 1 ${cut2_tx}
pair_coeff 20 21*22 wf/cut 1.6 1 1 1 2
pair_coeff 21 22*22 wf/cut ${eps2_tx} ${sigma2_tx} 1 1 ${cut2_tx}
pair_coeff 21 22*22 wf/cut 1.6 ${sigma2_tx} 1 1 ${cut2_tx}
pair_coeff 21 22*22 wf/cut 1.6 1 1 1 ${cut2_tx}
pair_coeff 21 22*22 wf/cut 1.6 1 1 1 2
pair_coeff 7 7 wf/cut ${eps2_t} ${sigma2_t} 1 1 ${cut2_t}
pair_coeff 7 7 wf/cut 1.6 ${sigma2_t} 1 1 ${cut2_t}
pair_coeff 7 7 wf/cut 1.6 1 1 1 ${cut2_t}
pair_coeff 7 7 wf/cut 1.6 1 1 1 2
pair_coeff 8 8 wf/cut ${eps2_t} ${sigma2_t} 1 1 ${cut2_t}
pair_coeff 8 8 wf/cut 1.6 ${sigma2_t} 1 1 ${cut2_t}
pair_coeff 8 8 wf/cut 1.6 1 1 1 ${cut2_t}
pair_coeff 8 8 wf/cut 1.6 1 1 1 2
pair_coeff 9 9 wf/cut ${eps2_t} ${sigma2_t} 1 1 ${cut2_t}
pair_coeff 9 9 wf/cut 1.6 ${sigma2_t} 1 1 ${cut2_t}
pair_coeff 9 9 wf/cut 1.6 1 1 1 ${cut2_t}
pair_coeff 9 9 wf/cut 1.6 1 1 1 2
pair_coeff 10 10 wf/cut ${eps2_t} ${sigma2_t} 1 1 ${cut2_t}
pair_coeff 10 10 wf/cut 1.6 ${sigma2_t} 1 1 ${cut2_t}
pair_coeff 10 10 wf/cut 1.6 1 1 1 ${cut2_t}
pair_coeff 10 10 wf/cut 1.6 1 1 1 2
pair_coeff 11 11 wf/cut ${eps2_t} ${sigma2_t} 1 1 ${cut2_t}
pair_coeff 11 11 wf/cut 1.6 ${sigma2_t} 1 1 ${cut2_t}
pair_coeff 11 11 wf/cut 1.6 1 1 1 ${cut2_t}
pair_coeff 11 11 wf/cut 1.6 1 1 1 2
pair_coeff 12 12 wf/cut ${eps2_t} ${sigma2_t} 1 1 ${cut2_t}
pair_coeff 12 12 wf/cut 1.6 ${sigma2_t} 1 1 ${cut2_t}
pair_coeff 12 12 wf/cut 1.6 1 1 1 ${cut2_t}
pair_coeff 12 12 wf/cut 1.6 1 1 1 2
pair_coeff 13 13 wf/cut ${eps2_t} ${sigma2_t} 1 1 ${cut2_t}
pair_coeff 13 13 wf/cut 1.6 ${sigma2_t} 1 1 ${cut2_t}
pair_coeff 13 13 wf/cut 1.6 1 1 1 ${cut2_t}
pair_coeff 13 13 wf/cut 1.6 1 1 1 2
pair_coeff 14 14 wf/cut ${eps2_t} ${sigma2_t} 1 1 ${cut2_t}
pair_coeff 14 14 wf/cut 1.6 ${sigma2_t} 1 1 ${cut2_t}
pair_coeff 14 14 wf/cut 1.6 1 1 1 ${cut2_t}
pair_coeff 14 14 wf/cut 1.6 1 1 1 2
pair_coeff 15 15 wf/cut ${eps2_t} ${sigma2_t} 1 1 ${cut2_t}
pair_coeff 15 15 wf/cut 1.6 ${sigma2_t} 1 1 ${cut2_t}
pair_coeff 15 15 wf/cut 1.6 1 1 1 ${cut2_t}
pair_coeff 15 15 wf/cut 1.6 1 1 1 2
pair_coeff 16 16 wf/cut ${eps2_t} ${sigma2_t} 1 1 ${cut2_t}
pair_coeff 16 16 wf/cut 1.6 ${sigma2_t} 1 1 ${cut2_t}
pair_coeff 16 16 wf/cut 1.6 1 1 1 ${cut2_t}
pair_coeff 16 16 wf/cut 1.6 1 1 1 2
pair_coeff 17 17 wf/cut ${eps2_t} ${sigma2_t} 1 1 ${cut2_t}
pair_coeff 17 17 wf/cut 1.6 ${sigma2_t} 1 1 ${cut2_t}
pair_coeff 17 17 wf/cut 1.6 1 1 1 ${cut2_t}
pair_coeff 17 17 wf/cut 1.6 1 1 1 2
pair_coeff 18 18 wf/cut ${eps2_t} ${sigma2_t} 1 1 ${cut2_t}
pair_coeff 18 18 wf/cut 1.6 ${sigma2_t} 1 1 ${cut2_t}
pair_coeff 18 18 wf/cut 1.6 1 1 1 ${cut2_t}
pair_coeff 18 18 wf/cut 1.6 1 1 1 2
pair_coeff 19 19 wf/cut ${eps2_t} ${sigma2_t} 1 1 ${cut2_t}
pair_coeff 19 19 wf/cut 1.6 ${sigma2_t} 1 1 ${cut2_t}
pair_coeff 19 19 wf/cut 1.6 1 1 1 ${cut2_t}
pair_coeff 19 19 wf/cut 1.6 1 1 1 2
pair_coeff 20 20 wf/cut ${eps2_t} ${sigma2_t} 1 1 ${cut2_t}
pair_coeff 20 20 wf/cut 1.6 ${sigma2_t} 1 1 ${cut2_t}
pair_coeff 20 20 wf/cut 1.6 1 1 1 ${cut2_t}
pair_coeff 20 20 wf/cut 1.6 1 1 1 2
pair_coeff 21 21 wf/cut ${eps2_t} ${sigma2_t} 1 1 ${cut2_t}
pair_coeff 21 21 wf/cut 1.6 ${sigma2_t} 1 1 ${cut2_t}
pair_coeff 21 21 wf/cut 1.6 1 1 1 ${cut2_t}
pair_coeff 21 21 wf/cut 1.6 1 1 1 2
pair_coeff 22 22 wf/cut ${eps2_t} ${sigma2_t} 1 1 ${cut2_t}
pair_coeff 22 22 wf/cut 1.6 ${sigma2_t} 1 1 ${cut2_t}
pair_coeff 22 22 wf/cut 1.6 1 1 1 ${cut2_t}
pair_coeff 22 22 wf/cut 1.6 1 1 1 2

variable RUNID string 'Nucleo_HX3_3.0_1.7_3.0_1.6-30M-6'

group particle type 1 2 3 4 7 8 9 10 11 12 13 14 15 16 17 18 19 20 21 22
15945 atoms in group particle
group normal type 1 3
13653 atoms in group normal
group telo type 7 8 9 10 11 12 13 14 15 16 17 18 19 20 21 22
96 atoms in group telo
group ribo type 4
853 atoms in group ribo
group nucleo type 2 4
2196 atoms in group nucleo

group M1 molecule 4
1913 atoms in group M1

variable rad equal 30

region mySphere sphere 0.0 0.0 0.0 v_rad side in

fix wall1 normal wall/region mySphere lj126 ${eps_ne} ${sigma_ne} ${cut_ne}
fix wall1 normal wall/region mySphere lj126 1 ${sigma_ne} ${cut_ne}
fix wall1 normal wall/region mySphere lj126 1 0.5 ${cut_ne}
fix wall1 normal wall/region mySphere lj126 1 0.5 0.5
fix wall2 nucleo wall/region mySphere lj126 ${eps_re} ${sigma_re} ${cut_re}
fix wall2 nucleo wall/region mySphere lj126 10 ${sigma_re} ${cut_re}
fix wall2 nucleo wall/region mySphere lj126 10 3 ${cut_re}
fix wall2 nucleo wall/region mySphere lj126 10 3 3.75
fix wall telo wall/region mySphere  lj126 ${eps2_te} ${sigma2_te} ${cut2_te}
fix wall telo wall/region mySphere  lj126 3 ${sigma2_te} ${cut2_te}
fix wall telo wall/region mySphere  lj126 3 1 ${cut2_te}
fix wall telo wall/region mySphere  lj126 3 1 2.5

include movies
# -*- lammps -*-
# movie/image configuration to be read by all scriptss
group imagegroup type 3 4 5 6 7 8 9 10 11 12 13 14 15 16 17 18 19 20 21 22
2226 atoms in group imagegroup

dump Image1 imagegroup image 10000000 ${RUNID}-*.jpg type type bond type type  size 1000 1000 zoom 2 view 60 120 box no 0.0
dump Image1 imagegroup image 10000000 Nucleo_HX3_3.0_1.7_3.0_1.6-30M-6-*.jpg type type bond type type  size 1000 1000 zoom 2 view 60 120 box no 0.0
dump_modify Image1 backcolor white
dump_modify Image1 bdiam * 0.05
dump_modify Image1 bdiam 3 0.5
dump_modify Image1 bdiam 2 1.25
dump_modify Image1 bcolor * snow
dump_modify Image1 bcolor 3 gray
dump_modify Image1 bcolor 2 deepskyblue
dump_modify Image1 adiam * 0.05
dump_modify Image1 adiam 3 1.50
dump_modify Image1 adiam 4 1.25
dump_modify Image1 adiam 7*22 1.0
dump_modify Image1 adiam 5 4.0
dump_modify Image1 adiam 6 0.4
dump_modify Image1 acolor * snow
dump_modify Image1 acolor 3 blue
dump_modify Image1 acolor 4 deepskyblue
dump_modify Image1 acolor 7 salmon
dump_modify Image1 acolor 8 brown
dump_modify Image1 acolor 9 brown
dump_modify Image1 acolor 10 black
dump_modify Image1 acolor 11 gray
dump_modify Image1 acolor 12 purple
dump_modify Image1 acolor 13 firebrick
dump_modify Image1 acolor 14 mediumslateblue
dump_modify Image1 acolor 15 orange
dump_modify Image1 acolor 16 maroon
dump_modify Image1 acolor 17 chocolate
dump_modify Image1 acolor 18 red
dump_modify Image1 acolor 19 steelblue
dump_modify Image1 acolor 20 darkgreen
dump_modify Image1 acolor 21 slategray
dump_modify Image1 acolor 22 darkmagenta
dump_modify Image1 acolor 5 green
dump_modify Image1 acolor 6 black

dump Image2 imagegroup image 10000000 ${RUNID}-*-shell.jpg type type bond none none  size 1000 1000 zoom 2 view 60 120 box no 0.0
dump Image2 imagegroup image 10000000 Nucleo_HX3_3.0_1.7_3.0_1.6-30M-6-*-shell.jpg type type bond none none  size 1000 1000 zoom 2 view 60 120 box no 0.0
dump_modify Image2 region R1
dump_modify Image2 backcolor white
dump_modify Image2 adiam * 0.05
dump_modify Image2 adiam 3 1.50
dump_modify Image2 adiam 4 1.25
dump_modify Image2 adiam 7*22 1.0
dump_modify Image2 adiam 5 4.0
dump_modify Image2 adiam 6 0.4
dump_modify Image2 acolor * snow
dump_modify Image2 acolor 3 blue
dump_modify Image2 acolor 4 deepskyblue
dump_modify Image2 acolor 7 salmon
dump_modify Image2 acolor 8 brown
dump_modify Image2 acolor 9 brown
dump_modify Image2 acolor 10 black
dump_modify Image2 acolor 11 gray
dump_modify Image2 acolor 12 purple
dump_modify Image2 acolor 13 firebrick
dump_modify Image2 acolor 14 mediumslateblue
dump_modify Image2 acolor 15 orange
dump_modify Image2 acolor 16 maroon
dump_modify Image2 acolor 17 chocolate
dump_modify Image2 acolor 18 red
dump_modify Image2 acolor 19 steelblue
dump_modify Image2 acolor 20 darkgreen
dump_modify Image2 acolor 21 slategray
dump_modify Image2 acolor 22 darkmagenta
dump_modify Image2 acolor 5 green
dump_modify Image2 acolor 6 black

dump Movie imagegroup movie 10000 ${RUNID}.avi type type bond type type  size 1000 1000 zoom 2 view 60 120 box no 0.0
dump Movie imagegroup movie 10000 Nucleo_HX3_3.0_1.7_3.0_1.6-30M-6.avi type type bond type type  size 1000 1000 zoom 2 view 60 120 box no 0.0
dump_modify Movie backcolor white
dump_modify Movie bdiam * 0.05
dump_modify Movie bdiam 3 0.5
dump_modify Movie bdiam 2 1.25
dump_modify Movie bcolor * snow
dump_modify Movie bcolor 3 gray
dump_modify Movie bcolor 2 deepskyblue
dump_modify Movie adiam * 0.05
dump_modify Movie adiam 3 1.50
dump_modify Movie adiam 4 1.25
dump_modify Movie adiam 7*22 1.0
dump_modify Movie adiam 5 4.0
dump_modify Movie adiam 6 0.4
dump_modify Movie acolor * snow
dump_modify Movie acolor 3 blue
dump_modify Movie acolor 4 deepskyblue
dump_modify Movie acolor 7 salmon
dump_modify Movie acolor 8 brown
dump_modify Movie acolor 9 brown
dump_modify Movie acolor 10 black
dump_modify Movie acolor 11 gray
dump_modify Movie acolor 12 purple
dump_modify Movie acolor 13 firebrick
dump_modify Movie acolor 14 mediumslateblue
dump_modify Movie acolor 15 orange
dump_modify Movie acolor 16 maroon
dump_modify Movie acolor 17 chocolate
dump_modify Movie acolor 18 red
dump_modify Movie acolor 19 steelblue
dump_modify Movie acolor 20 darkgreen
dump_modify Movie acolor 21 slategray
dump_modify Movie acolor 22 darkmagenta
dump_modify Movie acolor 5 green
dump_modify Movie acolor 6 black

dump Movie2 imagegroup movie 10000 ${RUNID}-shell.avi type type bond none none  size 1000 1000 zoom 2 view 60 120 box no 0.0
dump Movie2 imagegroup movie 10000 Nucleo_HX3_3.0_1.7_3.0_1.6-30M-6-shell.avi type type bond none none  size 1000 1000 zoom 2 view 60 120 box no 0.0
dump_modify Movie2 region R1
dump_modify Movie2 backcolor white
dump_modify Movie2 adiam * 0.05
dump_modify Movie2 adiam 3 1.50
dump_modify Movie2 adiam 4 1.25
dump_modify Movie2 adiam 7*22 1.0
dump_modify Movie2 adiam 5 4.0
dump_modify Movie2 adiam 6 0.4
dump_modify Movie2 acolor * snow
dump_modify Movie2 acolor 3 blue
dump_modify Movie2 acolor 4 deepskyblue
dump_modify Movie2 acolor 7 salmon
dump_modify Movie2 acolor 8 brown
dump_modify Movie2 acolor 9 brown
dump_modify Movie2 acolor 10 black
dump_modify Movie2 acolor 11 gray
dump_modify Movie2 acolor 12 purple
dump_modify Movie2 acolor 13 firebrick
dump_modify Movie2 acolor 14 mediumslateblue
dump_modify Movie2 acolor 15 orange
dump_modify Movie2 acolor 16 maroon
dump_modify Movie2 acolor 17 chocolate
dump_modify Movie2 acolor 18 red
dump_modify Movie2 acolor 19 steelblue
dump_modify Movie2 acolor 20 darkgreen
dump_modify Movie2 acolor 21 slategray
dump_modify Movie2 acolor 22 darkmagenta
dump_modify Movie2 acolor 5 green
dump_modify Movie2 acolor 6 black

fix		1 particle nve/limit 0.05
fix		lang particle langevin $T $T 1.0 ${langseed}
fix		lang particle langevin 1 $T 1.0 ${langseed}
fix		lang particle langevin 1 1 1.0 ${langseed}
fix		lang particle langevin 1 1 1.0 8026

thermo_style	custom step temp ke pe
thermo          10000

restart 1000000 restart_state

dump DC M1 custom 100000 atom_c6.dat id mol type x y z
dump DT telo custom 100000 atom_t6.dat id mol type x y z

run 10000000

CITE-CITE-CITE-CITE-CITE-CITE-CITE-CITE-CITE-CITE-CITE-CITE-CITE

Your simulation uses code contributions which should be cited:

- neighbor multi command: doi:10.1016/j.cpc.2008.03.005, doi:10.1007/s40571-020-00361-2

@Article{Intveld08,
 author =  {P.{\,}J.~in{\,}'t~Veld and S.{\,}J.~Plimpton and G.{\,}S.~Grest},
 title =   {Accurate and Efficient Methods for Modeling Colloidal
            Mixtures in an Explicit Solvent using Molecular Dynamics},
 journal = {Comp.~Phys.~Comm.},
 year =    2008,
 volume =  179,
 pages =   {320--329}
}

@article{Stratford2018,
 author = {Stratford, Kevin and Shire, Tom and Hanley, Kevin},
 title = {Implementation of multi-level contact detection in LAMMPS},
 year = {2018}
}

@article{Shire2020,
 author = {Shire, Tom and Hanley, Kevin J. and Stratford, Kevin},
 title = {DEM simulations of polydisperse media: efficient contact
          detection applied to investigate the quasi-static limit},
 journal = {Computational Particle Mechanics},
 year = {2020}
}

CITE-CITE-CITE-CITE-CITE-CITE-CITE-CITE-CITE-CITE-CITE-CITE-CITE

Generated 0 of 231 mixed pair_coeff terms from geometric mixing rule
Neighbor list info ...
  update every 1 steps, delay 10 steps, check yes
  max neighbors/atom: 2000, page size: 100000
  master list distance cutoff = 5.3
  ghost atom cutoff = 15
  binsize = 70, bins = 1 1 1
  3 neighbor lists, perpetual/occasional/extra = 3 0 0
  (1) pair lj/cut, perpetual, skip from (3)
      attributes: half, newton on
      pair build: skip
      stencil: none
      bin: none
  (2) pair wf/cut, perpetual, skip from (3)
      attributes: half, newton on
      pair build: skip
      stencil: none
      bin: none
  (3) neighbor class addition, perpetual
      attributes: half, newton on
      pair build: half/multi/newton
      stencil: half/multi/3d
      bin: multi
WARNING: Communication cutoff 15 is shorter than a bond length based estimate of 19.7. This may lead to errors. (src/comm.cpp:727)
Per MPI rank memory allocation (min/avg/max) = 20.21 | 20.23 | 20.29 Mbytes
   Step          Temp          KinEng         PotEng    
  10000000   0.92954216     1.3942322     -0.49729307   
  10010000   0.92933729     1.3939249     -0.49639921   
  10020000   0.92553062     1.3882152     -0.49347637   
  10030000   0.92853702     1.3927246     -0.49299782   
  10040000   0.93011362     1.3950893     -0.49666364   
  10050000   0.93496976     1.4023731     -0.49160837   
  10060000   0.92332723     1.3849103     -0.50652013   
  10070000   0.94747831     1.4211349     -0.49033077   
  10080000   0.92426897     1.3863229     -0.49982639   
  10090000   0.92172705     1.3825102     -0.49633894   
  10100000   0.93265209     1.3988968     -0.51128082   
  10110000   0.91022638     1.3652602     -0.49322567   
  10120000   0.92339597     1.3850134     -0.50022614   
  10130000   0.92223299     1.3832691     -0.50314928   
  10140000   0.92090947     1.3812839     -0.50112526   
  10150000   0.93806        1.4070082     -0.50001596   
  10160000   0.92548772     1.3881509     -0.50690645   
  10170000   0.92965777     1.3944056     -0.50724269   
  10180000   0.92273141     1.3840167     -0.49931845   
  10190000   0.91820483     1.3772272     -0.50208953   
  10200000   0.92993917     1.3948277     -0.50407855   
  10210000   0.9253041      1.3878755     -0.4941584    
  10220000   0.92491425     1.3872907     -0.50194026   
  10230000   0.92289373     1.3842601     -0.50449037   
  10240000   0.9304085      1.3955316     -0.49967516   
  10250000   0.92631813     1.3893964     -0.51282109   
  10260000   0.92708884     1.3905524     -0.5023813    
  10270000   0.92409287     1.3860587     -0.50292338   
  10280000   0.9197572      1.3795556     -0.49797627   
  10290000   0.93443031     1.401564      -0.50451692   
  10300000   0.91865561     1.3779033     -0.50158984   
  10310000   0.92979303     1.3946085     -0.49278175   
  10320000   0.92947209     1.3941271     -0.50270379   
  10330000   0.92249541     1.3836627     -0.49160135   
  10340000   0.92668333     1.3899442     -0.4999405    
  10350000   0.92716949     1.3906734     -0.5001889    
  10360000   0.92817605     1.3921832     -0.49193631   
  10370000   0.92677052     1.390075      -0.48499159   
  10380000   0.93374326     1.4005335     -0.48959367   
  10390000   0.93282793     1.3991606     -0.49284814   
  10400000   0.9111774      1.3666867     -0.49722579   
  10410000   0.92374472     1.3855365     -0.4947455    
  10420000   0.92890789     1.3932809     -0.49037523   
  10430000   0.9350907      1.4025545     -0.49305799   
  10440000   0.93179639     1.3976133     -0.49290498   
  10450000   0.92546019     1.3881096     -0.4979397    
  10460000   0.93047231     1.3956273     -0.4813133    
  10470000   0.92561031     1.3883348     -0.49118053   
  10480000   0.93311084     1.3995849     -0.48435745   
  10490000   0.92718513     1.3906969     -0.48673817   
  10500000   0.94083848     1.4111757     -0.49633137   
  10510000   0.91572784     1.3735119     -0.50241936   
  10520000   0.92180684     1.3826299     -0.50200258   
  10530000   0.93195261     1.3978477     -0.50469615   
  10540000   0.93058902     1.3958024     -0.48721589   
  10550000   0.92817765     1.3921856     -0.48485673   
  10560000   0.91958546     1.379298      -0.4995981    
  10570000   0.92220704     1.3832302     -0.50353178   
  10580000   0.92852425     1.3927054     -0.50288424   
  10590000   0.91509729     1.3725662     -0.49826141   
  10600000   0.92906699     1.3935195     -0.49664448   
  10610000   0.91778813     1.3766022     -0.50552971   
  10620000   0.92620487     1.3892266     -0.50993229   
  10630000   0.92994457     1.3948358     -0.50949075   
  10640000   0.91539648     1.3730149     -0.50451043   
  10650000   0.93271952     1.398998      -0.50271191   
  10660000   0.92650066     1.3896702     -0.50456664   
  10670000   0.92295994     1.3843594     -0.50129941   
  10680000   0.93293774     1.3993253     -0.49271242   
  10690000   0.92497072     1.3873754     -0.50125559   
  10700000   0.92405088     1.3859958     -0.49930092   
  10710000   0.92464611     1.3868885     -0.49716364   
  10720000   0.93363621     1.4003729     -0.50107311   
  10730000   0.92238141     1.3834917     -0.50811461   
  10740000   0.92827476     1.3923312     -0.49602629   
  10750000   0.92102725     1.3814606     -0.49380167   
  10760000   0.92661112     1.3898359     -0.48635001   
  10770000   0.91925665     1.3788048     -0.49967715   
  10780000   0.92823235     1.3922676     -0.4934968    
  10790000   0.92294505     1.3843371     -0.504441     
  10800000   0.9290833      1.3935439     -0.49416319   
  10810000   0.92943302     1.3940685     -0.4937546    
  10820000   0.93808362     1.4070437     -0.50176792   
  10830000   0.92781477     1.3916413     -0.48904612   
  10840000   0.93129829     1.3968662     -0.49754276   
  10850000   0.93090372     1.3962744     -0.50390162   
  10860000   0.92595788     1.3888561     -0.49975696   
  10870000   0.9277792      1.3915879     -0.49998109   
  10880000   0.92893105     1.3933156     -0.49272932   
  10890000   0.92589478     1.3887614     -0.50205077   
  10900000   0.92948782     1.3941507     -0.49120712   
  10910000   0.92159026     1.382305      -0.49199512   
  10920000   0.94296971     1.4143724     -0.49823192   
  10930000   0.93306972     1.3995232     -0.49574855   
  10940000   0.9259019      1.3887721     -0.49387072   
  10950000   0.92667789     1.3899361     -0.49139957   
  10960000   0.92599117     1.388906      -0.49351371   
  10970000   0.92087183     1.3812275     -0.49631889   
  10980000   0.91979526     1.3796127     -0.4986915    
  10990000   0.93111632     1.3965933     -0.49110937   
  11000000   0.92647996     1.3896392     -0.50600953   
  11010000   0.91533097     1.3729167     -0.50599774   
  11020000   0.92911586     1.3935928     -0.50078614   
  11030000   0.92983349     1.3946692     -0.50222999   
  11040000   0.91667914     1.3749388     -0.50114599   
  11050000   0.92302097     1.384451      -0.50461165   
  11060000   0.91091322     1.3662904     -0.48922185   
  11070000   0.92694782     1.3903409     -0.48360688   
  11080000   0.93395907     1.4008572     -0.50031147   
  11090000   0.92273831     1.384027      -0.4963681    
  11100000   0.92145379     1.3821004     -0.4971557    
  11110000   0.92719932     1.3907181     -0.49791125   
  11120000   0.92830783     1.3923808     -0.5013818    
  11130000   0.93304298     1.3994831     -0.49592962   
  11140000   0.92724337     1.3907842     -0.50418459   
  11150000   0.92260893     1.383833      -0.4969405    
  11160000   0.92552687     1.3882096     -0.50142331   
  11170000   0.94289956     1.4142671     -0.50109651   
  11180000   0.92921671     1.3937441     -0.50331832   
  11190000   0.93453316     1.4017183     -0.50532677   
  11200000   0.93400032     1.400919      -0.50153243   
  11210000   0.92539424     1.3880107     -0.48894205   
  11220000   0.92798513     1.3918968     -0.50115982   
  11230000   0.92682669     1.3901592     -0.49017524   
  11240000   0.91784989     1.3766948     -0.50501628   
  11250000   0.92176123     1.3825615     -0.49133241   
  11260000   0.92427421     1.3863307     -0.4988439    
  11270000   0.92247464     1.3836315     -0.50156766   
  11280000   0.92382243     1.3856531     -0.48938606   
  11290000   0.92202617     1.3829589     -0.50094739   
  11300000   0.93285919     1.3992075     -0.49440243   
  11310000   0.92359611     1.3853136     -0.49703299   
  11320000   0.92147587     1.3821335     -0.49418157   
  11330000   0.93361385     1.4003394     -0.49290043   
  11340000   0.93520847     1.4027312     -0.49586444   
  11350000   0.92553735     1.3882253     -0.48966106   
  11360000   0.93073292     1.3960182     -0.50006217   
  11370000   0.91758678     1.3763002     -0.49876712   
  11380000   0.92091272     1.3812888     -0.49401379   
  11390000   0.93461737     1.4018446     -0.50052413   
  11400000   0.93023349     1.3952691     -0.50360565   
  11410000   0.91554945     1.3732444     -0.50264902   
  11420000   0.92364347     1.3853847     -0.49457911   
  11430000   0.92192713     1.3828103     -0.51344666   
  11440000   0.9214411      1.3820813     -0.50132336   
  11450000   0.91926845     1.3788225     -0.49791289   
  11460000   0.92122254     1.3817535     -0.49141228   
  11470000   0.9211575      1.3816559     -0.50511743   
  11480000   0.92768678     1.3914493     -0.49937051   
  11490000   0.92119344     1.3817099     -0.49512717   
  11500000   0.92024458     1.3802866     -0.49696055   
  11510000   0.93156113     1.3972605     -0.50300406   
  11520000   0.93480231     1.402122      -0.49411513   
  11530000   0.92258064     1.3837905     -0.49260426   
  11540000   0.9198611      1.3797115     -0.50163502   
  11550000   0.92512917     1.3876131     -0.48905748   
  11560000   0.93380801     1.4006306     -0.49741309   
  11570000   0.93193996     1.3978287     -0.48753857   
  11580000   0.92465252     1.3868982     -0.49724805   
  11590000   0.92901827     1.3934464     -0.49662019   
  11600000   0.92646391     1.3896151     -0.49362577   
  11610000   0.92893608     1.3933231     -0.49183815   
  11620000   0.92657526     1.3897821     -0.49680111   
  11630000   0.93439226     1.4015069     -0.4916193    
  11640000   0.92778412     1.3915953     -0.49275978   
  11650000   0.93437023     1.4014739     -0.50793154   
  11660000   0.91586536     1.3737182     -0.49985156   
  11670000   0.93611287     1.4040877     -0.50077305   
  11680000   0.92931139     1.3938861     -0.49479706   
  11690000   0.9301148      1.3950911     -0.50313337   
  11700000   0.93046148     1.3956111     -0.500777     
  11710000   0.92171501     1.3824922     -0.49408111   
  11720000   0.92953751     1.3942252     -0.49886114   
  11730000   0.93155898     1.3972573     -0.49578716   
  11740000   0.94079064     1.411104      -0.50173459   
  11750000   0.92732682     1.3909094     -0.5048014    
  11760000   0.91829125     1.3773568     -0.50095944   
  11770000   0.92457804     1.3867865     -0.50446581   
  11780000   0.91787482     1.3767322     -0.49767846   
  11790000   0.93242925     1.3985626     -0.49552028   
  11800000   0.92389286     1.3857587     -0.50378462   
  11810000   0.93130682     1.396879      -0.50062136   
  11820000   0.93007698     1.3950344     -0.49574096   
  11830000   0.92534537     1.3879374     -0.49147304   
  11840000   0.92769221     1.3914574     -0.50026579   
  11850000   0.91931052     1.3788856     -0.49694982   
  11860000   0.92071683     1.380995      -0.49691091   
  11870000   0.92549367     1.3881598     -0.4996839    
  11880000   0.92774517     1.3915369     -0.5030989    
  11890000   0.92812687     1.3921094     -0.50820532   
  11900000   0.93187039     1.3977244     -0.50417848   
  11910000   0.92231683     1.3833948     -0.49553522   
  11920000   0.9256826      1.3884432     -0.50330594   
  11930000   0.92854172     1.3927316     -0.48867757   
  11940000   0.92684309     1.3901838     -0.50606755   
  11950000   0.92648292     1.3896436     -0.50169022   
  11960000   0.92325559     1.3848029     -0.50416141   
  11970000   0.92405471     1.3860015     -0.50025031   
  11980000   0.93409634     1.4010631     -0.49736851   
  11990000   0.92607625     1.3890336     -0.49991619   
  12000000   0.92359555     1.3853128     -0.50595893   
  12010000   0.9314832      1.3971436     -0.50131735   
  12020000   0.92721807     1.3907463     -0.50029036   
  12030000   0.92284489     1.3841869     -0.50220383   
  12040000   0.93010521     1.3950767     -0.49819894   
  12050000   0.92295179     1.3843472     -0.49875916   
  12060000   0.93150082     1.39717       -0.49369495   
  12070000   0.93250435     1.3986752     -0.49443961   
  12080000   0.93025852     1.3953067     -0.5059071    
  12090000   0.92369171     1.385457      -0.49551263   
  12100000   0.92704959     1.3904936     -0.50216296   
  12110000   0.91854015     1.3777301     -0.49467713   
  12120000   0.92207502     1.3830321     -0.49828395   
  12130000   0.93163973     1.3973784     -0.49801985   
  12140000   0.92054894     1.3807432     -0.49240264   
  12150000   0.92633271     1.3894183     -0.50390222   
  12160000   0.93470777     1.4019802     -0.49049368   
  12170000   0.9209959      1.3814136     -0.49029689   
  12180000   0.92950582     1.3941777     -0.49680313   
  12190000   0.93119238     1.3967074     -0.50415239   
  12200000   0.93264593     1.3988876     -0.50375664   
  12210000   0.93616916     1.4041721     -0.49302618   
  12220000   0.92521736     1.3877454     -0.49718915   
  12230000   0.92562652     1.3883591     -0.50371748   
  12240000   0.91522269     1.3727542     -0.50811458   
  12250000   0.92141697     1.3820451     -0.49654421   
  12260000   0.92903576     1.3934727     -0.51278792   
  12270000   0.92492204     1.3873024     -0.49831335   
  12280000   0.9216502      1.382395      -0.4972973    
  12290000   0.93219189     1.3982066     -0.49957273   
  12300000   0.92553896     1.3882277     -0.51753024   
  12310000   0.91263801     1.3688775     -0.49964505   
  12320000   0.92596525     1.3888671     -0.50306809   
  12330000   0.9301401      1.3951291     -0.50115096   
  12340000   0.92261314     1.3838393     -0.49316126   
  12350000   0.92690143     1.3902713     -0.51074628   
  12360000   0.93426837     1.4013211     -0.49832916   
  12370000   0.92103302     1.3814692     -0.50670109   
  12380000   0.93218887     1.398202      -0.49472318   
  12390000   0.91972308     1.3795044     -0.50270322   
  12400000   0.92275062     1.3840455     -0.50196646   
  12410000   0.93003495     1.3949713     -0.49846138   
  12420000   0.93112061     1.3965997     -0.49583088   
  12430000   0.93257764     1.3987852     -0.5002912    
  12440000   0.9335973      1.4003146     -0.49497011   
  12450000   0.92527373     1.3878299     -0.4986471    
  12460000   0.93201091     1.3979351     -0.49241814   
  12470000   0.92309315     1.3845593     -0.50182984   
  12480000   0.92619897     1.3892177     -0.49911857   
  12490000   0.92620608     1.3892284     -0.50520644   
  12500000   0.93311007     1.3995838     -0.50429626   
  12510000   0.93468878     1.4019517     -0.50465041   
  12520000   0.91181451     1.3676423     -0.48695652   
  12530000   0.93059586     1.3958127     -0.49796249   
  12540000   0.92203821     1.3829769     -0.51314222   
  12550000   0.92555062     1.3882452     -0.49857451   
  12560000   0.93005452     1.3950007     -0.49880575   
  12570000   0.93171158     1.3974861     -0.50186158   
  12580000   0.9247548      1.3870516     -0.50203965   
  12590000   0.92736369     1.3909647     -0.4839309    
  12600000   0.91649952     1.3746694     -0.50841819   
  12610000   0.92368472     1.3854465     -0.49537267   
  12620000   0.9343533      1.4014485     -0.50705393   
  12630000   0.93534612     1.4029376     -0.50271978   
  12640000   0.92578824     1.3886017     -0.50216007   
  12650000   0.91927867     1.3788379     -0.50303493   
  12660000   0.9368424      1.4051819     -0.49737593   
  12670000   0.93720261     1.4057222     -0.49867475   
  12680000   0.92631423     1.3893906     -0.50834294   
  12690000   0.93615031     1.4041438     -0.51106624   
  12700000   0.92920047     1.3937197     -0.50526616   
  12710000   0.92498198     1.3873923     -0.49511277   
  12720000   0.92569546     1.3884625     -0.50990683   
  12730000   0.93100698     1.3964293     -0.50928381   
  12740000   0.93064477     1.395886      -0.50249472   
  12750000   0.9328286      1.3991616     -0.50224016   
  12760000   0.92668484     1.3899465     -0.50433404   
  12770000   0.93326062     1.3998096     -0.50464023   
  12780000   0.92496845     1.387372      -0.49401866   
  12790000   0.92509328     1.3875593     -0.49630215   
  12800000   0.91834067     1.377431      -0.51160013   
  12810000   0.93103608     1.396473      -0.51049216   
  12820000   0.9234077      1.3850311     -0.49043503   
  12830000   0.93611045     1.4040841     -0.48801868   
  12840000   0.92690614     1.3902784     -0.50560811   
  12850000   0.9269778      1.3903859     -0.50255373   
  12860000   0.92754094     1.3912305     -0.49971487   
  12870000   0.9287588      1.3930572     -0.50804305   
  12880000   0.92724124     1.390781      -0.49829039   
  12890000   0.93211739     1.3980948     -0.49543451   
  12900000   0.92310748     1.3845807     -0.49866852   
  12910000   0.93606737     1.4040195     -0.49682156   
  12920000   0.92426263     1.3863134     -0.50897887   
  12930000   0.93573322     1.4035183     -0.50629878   
  12940000   0.92329834     1.384867      -0.49614535   
  12950000   0.93265277     1.3988979     -0.50427127   
  12960000   0.91933775     1.3789265     -0.49198251   
  12970000   0.92150817     1.3821819     -0.49885287   
  12980000   0.92321449     1.3847413     -0.50226287   
  12990000   0.92489329     1.3872593     -0.49982383   
  13000000   0.93589444     1.4037601     -0.49708923   
  13010000   0.92755824     1.3912565     -0.50976631   
  13020000   0.91711708     1.3755957     -0.49751173   
  13030000   0.93140597     1.3970278     -0.5069478    
  13040000   0.92203705     1.3829752     -0.50627307   
  13050000   0.92661363     1.3898397     -0.49144213   
  13060000   0.92770669     1.3914792     -0.50119147   
  13070000   0.93048433     1.3956454     -0.5020297    
  13080000   0.92323289     1.3847688     -0.50120377   
  13090000   0.92045449     1.3806015     -0.50601745   
  13100000   0.92874897     1.3930425     -0.50526766   
  13110000   0.92729459     1.390861      -0.50406208   
  13120000   0.91789907     1.3767686     -0.50062148   
  13130000   0.9201976      1.3802162     -0.50328441   
  13140000   0.91907821     1.3785372     -0.50661083   
  13150000   0.93250626     1.3986781     -0.50712541   
  13160000   0.92790547     1.3917773     -0.50461117   
  13170000   0.91900392     1.3784258     -0.50160498   
  13180000   0.92519106     1.3877059     -0.50691348   
  13190000   0.91788109     1.3767416     -0.50762088   
  13200000   0.93869796     1.4079651     -0.51311513   
  13210000   0.92597243     1.3888779     -0.49708565   
  13220000   0.9288143      1.3931405     -0.508721     
  13230000   0.92376107     1.3855611     -0.49857938   
  13240000   0.93012255     1.3951027     -0.50044572   
  13250000   0.92829908     1.3923677     -0.51216783   
  13260000   0.92759178     1.3913068     -0.50511784   
  13270000   0.93067884     1.3959371     -0.50992969   
  13280000   0.93252135     1.3987007     -0.51070382   
  13290000   0.93322824     1.399761      -0.50359022   
  13300000   0.92454441     1.386736      -0.50932702   
  13310000   0.94280762     1.4141292     -0.49857899   
  13320000   0.93045841     1.3956065     -0.50238989   
  13330000   0.92661702     1.3898448     -0.50603038   
  13340000   0.92552102     1.3882009     -0.50433405   
  13350000   0.93939361     1.4090085     -0.51349497   
  13360000   0.92072108     1.3810014     -0.50948506   
  13370000   0.93050138     1.395671      -0.50867711   
  13380000   0.93003765     1.3949754     -0.52234381   
  13390000   0.92619909     1.3892179     -0.50820656   
  13400000   0.91770643     1.3764796     -0.51848737   
  13410000   0.91999189     1.3799076     -0.5087423    
  13420000   0.92739279     1.3910083     -0.50963091   
  13430000   0.93713954     1.4056276     -0.50935389   
  13440000   0.92021761     1.3802462     -0.51677768   
  13450000   0.92728101     1.3908407     -0.50035333   
  13460000   0.92316524     1.3846674     -0.50977886   
  13470000   0.93494614     1.4023377     -0.50876332   
  13480000   0.92542757     1.3880607     -0.50575989   
  13490000   0.92826829     1.3923215     -0.48860093   
  13500000   0.92941631     1.3940434     -0.50412613   
  13510000   0.92590308     1.3887739     -0.50776762   
  13520000   0.92433038     1.386415      -0.50396771   
  13530000   0.92826106     1.3923107     -0.49560279   
  13540000   0.93677331     1.4050783     -0.50608787   
  13550000   0.92614654     1.3891391     -0.49064336   
  13560000   0.91987146     1.379727      -0.5065024    
  13570000   0.92898334     1.393394      -0.50653561   
  13580000   0.92570328     1.3884742     -0.49724199   
  13590000   0.92763011     1.3913643     -0.51539538   
  13600000   0.92872367     1.3930045     -0.50153144   
  13610000   0.92646158     1.3896116     -0.50750395   
  13620000   0.92209364     1.3830601     -0.50981172   
  13630000   0.93359496     1.4003111     -0.50250382   
  13640000   0.93200242     1.3979224     -0.50939691   
  13650000   0.9289029      1.3932734     -0.50926591   
  13660000   0.92609517     1.389062      -0.50912147   
  13670000   0.92166431     1.3824161     -0.50466124   
  13680000   0.9282575      1.3923053     -0.50119779   
  13690000   0.93163875     1.3973769     -0.50000967   
  13700000   0.94072216     1.4110012     -0.49605192   
  13710000   0.91828205     1.377343      -0.49677006   
  13720000   0.93294192     1.3993315     -0.5045341    
  13730000   0.92798133     1.3918911     -0.50442938   
  13740000   0.93055746     1.3957551     -0.49888389   
  13750000   0.91633443     1.3744218     -0.50847465   
  13760000   0.93646523     1.4046162     -0.50579785   
  13770000   0.93134886     1.3969421     -0.50371915   
  13780000   0.9298617      1.3947115     -0.50681245   
  13790000   0.92177718     1.3825854     -0.50675031   
  13800000   0.92249059     1.3836555     -0.5078851    
  13810000   0.93292731     1.3993096     -0.50239256   
  13820000   0.92333963     1.384929      -0.50080975   
  13830000   0.92951196     1.3941869     -0.50764165   
  13840000   0.9298379      1.3946758     -0.50125054   
  13850000   0.93069142     1.395956      -0.50751608   
  13860000   0.92420215     1.3862227     -0.50700289   
  13870000   0.92883524     1.3931719     -0.50342952   
  13880000   0.93573288     1.4035177     -0.50893139   
  13890000   0.93109295     1.3965583     -0.50984711   
  13900000   0.9249255      1.3873076     -0.50366962   
  13910000   0.91603952     1.3739794     -0.50296002   
  13920000   0.91891085     1.3782862     -0.50560222   
  13930000   0.91754926     1.3762439     -0.49473686   
  13940000   0.9336021      1.4003218     -0.50100278   
  13950000   0.92381572     1.385643      -0.49844219   
  13960000   0.92367706     1.3854351     -0.51226917   
  13970000   0.93126679     1.396819      -0.50744394   
  13980000   0.91722609     1.3757592     -0.50276543   
  13990000   0.92906662     1.3935189     -0.49207911   
  14000000   0.92689999     1.3902692     -0.51003726   
  14010000   0.93522976     1.4027631     -0.51260921   
  14020000   0.92814446     1.3921358     -0.50865524   
  14030000   0.93282334     1.3991537     -0.50599009   
  14040000   0.92956357     1.3942643     -0.50447486   
  14050000   0.92596412     1.3888655     -0.50396042   
  14060000   0.92055768     1.3807563     -0.50581987   
  14070000   0.92355838     1.3852571     -0.50432626   
  14080000   0.94368034     1.4154382     -0.51018422   
  14090000   0.92388136     1.3857415     -0.50772721   
  14100000   0.92537266     1.3879783     -0.50234289   
  14110000   0.93437196     1.4014765     -0.50169334   
  14120000   0.93225127     1.3982956     -0.49879795   
  14130000   0.93684686     1.4051886     -0.51008198   
  14140000   0.92318952     1.3847038     -0.50127168   
  14150000   0.92000532     1.3799278     -0.5076567    
  14160000   0.92877259     1.3930779     -0.5010529    
  14170000   0.93962487     1.4093554     -0.50160654   
  14180000   0.92253331     1.3837195     -0.50442624   
  14190000   0.91980958     1.3796342     -0.51246823   
  14200000   0.92674954     1.3900435     -0.50858352   
  14210000   0.92315343     1.3846497     -0.50342086   
  14220000   0.91905843     1.3785075     -0.49656312   
  14230000   0.9249721      1.3873775     -0.49937618   
  14240000   0.91882624     1.3781593     -0.49830962   
  14250000   0.92586392     1.3887152     -0.507338     
  14260000   0.93078769     1.3961004     -0.5041396    
  14270000   0.92139463     1.3820116     -0.49287124   
  14280000   0.92250608     1.3836787     -0.50343001   
  14290000   0.92698862     1.3904021     -0.50448292   
  14300000   0.92284182     1.3841823     -0.50270969   
  14310000   0.9248593      1.3872083     -0.5135553    
  14320000   0.93499339     1.4024086     -0.51112474   
  14330000   0.93288132     1.3992406     -0.51254947   
  14340000   0.93442917     1.4015623     -0.5105105    
  14350000   0.91892966     1.3783144     -0.4945666    
  14360000   0.92267131     1.3839265     -0.5007448    
  14370000   0.93217696     1.3981842     -0.49919453   
  14380000   0.9285437      1.3927346     -0.49853612   
  14390000   0.93042519     1.3955567     -0.49106405   
  14400000   0.92849669     1.3926641     -0.49626862   
  14410000   0.92227892     1.383338      -0.50282024   
  14420000   0.93444304     1.4015831     -0.50577936   
  14430000   0.92465243     1.386898      -0.50582996   
  14440000   0.91772864     1.376513      -0.50078868   
  14450000   0.92592686     1.3888096     -0.50831129   
  14460000   0.92829569     1.3923626     -0.49809759   
  14470000   0.91869379     1.3779606     -0.49213097   
  14480000   0.93153265     1.3972178     -0.50087521   
  14490000   0.92721341     1.3907393     -0.49947348   
  14500000   0.9332919      1.3998565     -0.4990419    
  14510000   0.92064265     1.3808837     -0.49090666   
  14520000   0.93184117     1.3976805     -0.50896146   
  14530000   0.92876696     1.3930695     -0.50169133   
  14540000   0.92810577     1.3920778     -0.49290716   
  14550000   0.92439907     1.386518      -0.49810437   
  14560000   0.93265507     1.3989013     -0.50310356   
  14570000   0.92309378     1.3845602     -0.5039656    
  14580000   0.92269365     1.38396       -0.49383072   
  14590000   0.93015941     1.395158      -0.50322403   
  14600000   0.92618147     1.3891915     -0.50756083   
  14610000   0.92077736     1.3810858     -0.50013278   
  14620000   0.92539883     1.3880176     -0.48997204   
  14630000   0.9107308      1.3660168     -0.50051543   
  14640000   0.93493005     1.4023136     -0.49114275   
  14650000   0.92000511     1.3799275     -0.49317715   
  14660000   0.93148406     1.3971449     -0.49609228   
  14670000   0.92921067     1.393735      -0.49463829   
  14680000   0.92405357     1.3859998     -0.4969331    
  14690000   0.93623267     1.4042674     -0.50352578   
  14700000   0.92468234     1.3869429     -0.49558819   
  14710000   0.92769735     1.3914651     -0.49398666   
  14720000   0.93113976     1.3966285     -0.49602617   
  14730000   0.92982694     1.3946593     -0.50309343   
  14740000   0.931634       1.3973698     -0.49408539   
  14750000   0.93910088     1.4085694     -0.49851228   
  14760000   0.92866571     1.3929176     -0.4970556    
  14770000   0.91435398     1.3714513     -0.49472231   
  14780000   0.92850336     1.3926741     -0.50784726   
  14790000   0.93811446     1.4070899     -0.50740401   
  14800000   0.9273517      1.3909467     -0.49987063   
  14810000   0.93634147     1.4044306     -0.50362095   
  14820000   0.92740159     1.3910215     -0.50664149   
  14830000   0.93825166     1.4072957     -0.50207302   
  14840000   0.92784089     1.3916804     -0.49665837   
  14850000   0.93114973     1.3966434     -0.495915     
  14860000   0.92480572     1.387128      -0.4998967    
  14870000   0.9257768      1.3885845     -0.50396796   
  14880000   0.92451991     1.3866993     -0.51401937   
  14890000   0.914349       1.3714438     -0.50003253   
  14900000   0.92703671     1.3904742     -0.49753129   
  14910000   0.92959757     1.3943153     -0.51561221   
  14920000   0.92228332     1.3833446     -0.50870444   
  14930000   0.92409438     1.386061      -0.50085945   
  14940000   0.93016866     1.3951719     -0.50416028   
  14950000   0.91994187     1.3798326     -0.49241619   
  14960000   0.93745947     1.4061075     -0.50156166   
  14970000   0.93179714     1.3976145     -0.50678093   
  14980000   0.91729366     1.3758605     -0.51044443   
  14990000   0.91936383     1.3789656     -0.51115155   
  15000000   0.92765307     1.3913987     -0.50977122   
  15010000   0.92602104     1.3889508     -0.50041579   
  15020000   0.93581515     1.4036411     -0.49697714   
  15030000   0.9160763      1.3740346     -0.50741723   
  15040000   0.93266907     1.3989223     -0.51385793   
  15050000   0.92243044     1.3835653     -0.50237095   
  15060000   0.92957097     1.3942754     -0.49890762   
  15070000   0.91570546     1.3734784     -0.51068852   
  15080000   0.92270723     1.3839804     -0.50049298   
  15090000   0.92707974     1.3905388     -0.5041458    
  15100000   0.93135368     1.3969493     -0.50407789   
  15110000   0.93878275     1.4080923     -0.50364246   
  15120000   0.92377666     1.3855845     -0.50901166   
  15130000   0.92918033     1.3936895     -0.51843936   
  15140000   0.92259884     1.3838178     -0.51223694   
  15150000   0.93512701     1.402609      -0.51491474   
  15160000   0.93109329     1.3965588     -0.49679621   
  15170000   0.93395059     1.4008445     -0.51849395   
  15180000   0.92361571     1.385343      -0.49695213   
  15190000   0.92353929     1.3852284     -0.50244764   
  15200000   0.92824446     1.3922858     -0.50204735   
  15210000   0.92195578     1.3828533     -0.50436549   
  15220000   0.91637864     1.3744881     -0.51526101   
  15230000   0.92776951     1.3915734     -0.50868203   
  15240000   0.93118327     1.3966937     -0.50322788   
  15250000   0.92076704     1.3810703     -0.49981516   
  15260000   0.92348799     1.3851515     -0.50439091   
  15270000   0.93780256     1.4066221     -0.50034754   
  15280000   0.93498414     1.4023947     -0.50371007   
  15290000   0.92586006     1.3887094     -0.50619324   
  15300000   0.93855125     1.4077451     -0.50370932   
  15310000   0.93176801     1.3975708     -0.5084894    
  15320000   0.93971056     1.4094839     -0.50651808   
  15330000   0.93181528     1.3976417     -0.5134649    
  15340000   0.93386582     1.4007173     -0.50935856   
  15350000   0.93387514     1.4007313     -0.495022     
  15360000   0.92907059     1.3935249     -0.50145175   
  15370000   0.92061479     1.3808419     -0.50070945   
  15380000   0.92509692     1.3875647     -0.51662806   
  15390000   0.91973299     1.3795193     -0.51070323   
  15400000   0.9337419      1.4005315     -0.50645742   
  15410000   0.92564344     1.3883845     -0.50561091   
  15420000   0.92733869     1.3909272     -0.51095347   
  15430000   0.92945533     1.394102      -0.51225129   
  15440000   0.92876131     1.393061      -0.50718543   
  15450000   0.93414688     1.4011389     -0.49875808   
  15460000   0.93341176     1.4000363     -0.51533968   
  15470000   0.92939821     1.3940163     -0.49998944   
  15480000   0.92635088     1.3894456     -0.50248718   
  15490000   0.92841706     1.3925446     -0.50635386   
  15500000   0.93090308     1.3962735     -0.49159338   
  15510000   0.92286891     1.3842229     -0.50605724   
  15520000   0.94056688     1.4107683     -0.50547428   
  15530000   0.9274187      1.3910472     -0.50233878   
  15540000   0.9220325      1.3829684     -0.51299458   
  15550000   0.91718046     1.3756907     -0.50077478   
  15560000   0.91865765     1.3779064     -0.50167736   
  15570000   0.92449664     1.3866644     -0.50256239   
  15580000   0.91737505     1.3759826     -0.49769163   
  15590000   0.92374817     1.3855417     -0.50543637   
  15600000   0.92145701     1.3821052     -0.50083702   
  15610000   0.92078295     1.3810941     -0.50143566   
  15620000   0.92390252     1.3857732     -0.50262534   
  15630000   0.92906771     1.3935206     -0.50409301   
  15640000   0.9257369      1.3885246     -0.50249029   
  15650000   0.92077712     1.3810854     -0.50750632   
  15660000   0.92608048     1.38904       -0.51214276   
  15670000   0.92565987     1.3884091     -0.49958253   
  15680000   0.93345932     1.4001076     -0.51262683   
  15690000   0.92410816     1.3860817     -0.51245661   
  15700000   0.9280778      1.3920358     -0.51613542   
  15710000   0.92005069     1.3799958     -0.50422455   
  15720000   0.92782994     1.391664      -0.50507263   
  15730000   0.92634258     1.3894331     -0.49575045   
  15740000   0.92187258     1.3827285     -0.50189822   
  15750000   0.91339338     1.3700104     -0.51436084   
  15760000   0.92976605     1.394568      -0.50979903   
  15770000   0.92186044     1.3827103     -0.51016391   
  15780000   0.92742371     1.3910547     -0.50229671   
  15790000   0.91945152     1.3790971     -0.49754186   
  15800000   0.91414164     1.3711328     -0.50984172   
  15810000   0.92827734     1.3923351     -0.50711676   
  15820000   0.93112027     1.3965992     -0.50756348   
  15830000   0.91637593     1.374484      -0.50673864   
  15840000   0.92199924     1.3829185     -0.50657401   
  15850000   0.92912018     1.3935993     -0.49744677   
  15860000   0.92358663     1.3852994     -0.50870342   
  15870000   0.93160117     1.3973205     -0.50196034   
  15880000   0.93488936     1.4022525     -0.50342848   
  15890000   0.93284672     1.3991887     -0.50416775   
  15900000   0.93252307     1.3987033     -0.50372886   
  15910000   0.9257553      1.3885522     -0.51105193   
  15920000   0.93019521     1.3952117     -0.510423     
  15930000   0.9187551      1.3780526     -0.50696805   
  15940000   0.9271311      1.3906158     -0.50925884   
  15950000   0.91893831     1.3783274     -0.5052397    
  15960000   0.9212877      1.3818512     -0.5131132    
  15970000   0.9187429      1.3780343     -0.50309887   
  15980000   0.92789927     1.391768      -0.50038335   
  15990000   0.94036767     1.4104695     -0.49190234   
  16000000   0.93170393     1.3974747     -0.50615494   
  16010000   0.92809298     1.3920586     -0.51068299   
  16020000   0.93255566     1.3987522     -0.50625332   
  16030000   0.94131086     1.4118842     -0.50446536   
  16040000   0.9280512      1.3919959     -0.50029049   
  16050000   0.9282886      1.392352      -0.50124892   
  16060000   0.92316211     1.3846627     -0.49767142   
  16070000   0.92525142     1.3877965     -0.50382228   
  16080000   0.9222273      1.3832606     -0.50702695   
  16090000   0.91926566     1.3788184     -0.48991085   
  16100000   0.92413771     1.386126      -0.50443759   
  16110000   0.91668076     1.3749412     -0.49350783   
  16120000   0.92960561     1.3943274     -0.49958681   
  16130000   0.93260056     1.3988195     -0.50235788   
  16140000   0.93472318     1.4020033     -0.49910542   
  16150000   0.93230365     1.3983742     -0.49651967   
  16160000   0.93692845     1.405311      -0.50292596   
  16170000   0.92549604     1.3881634     -0.5008554    
  16180000   0.93426082     1.4013098     -0.50671188   
  16190000   0.92506784     1.3875211     -0.49757311   
  16200000   0.92462243     1.386853      -0.50979994   
  16210000   0.92295001     1.3843445     -0.50098159   
  16220000   0.92197346     1.3828798     -0.49944321   
  16230000   0.91550544     1.3731783     -0.49877027   
  16240000   0.92892141     1.3933011     -0.50762107   
  16250000   0.92451974     1.386699      -0.49854594   
  16260000   0.92903158     1.3934664     -0.50764523   
  16270000   0.92978294     1.3945934     -0.49514709   
  16280000   0.92794584     1.3918379     -0.50197301   
  16290000   0.92757616     1.3912834     -0.51213649   
  16300000   0.92245591     1.3836034     -0.50665506   
  16310000   0.92279699     1.384115      -0.49872494   
  16320000   0.92800859     1.391932      -0.51754005   
  16330000   0.92681088     1.3901355     -0.50367276   
  16340000   0.93028829     1.3953513     -0.51018461   
  16350000   0.93222449     1.3982555     -0.49281525   
  16360000   0.92227668     1.3833346     -0.50865726   
  16370000   0.92949568     1.3941625     -0.49224006   
  16380000   0.93777178     1.4065759     -0.49845792   
  16390000   0.92032324     1.3804046     -0.49595797   
  16400000   0.92510779     1.387581      -0.49491289   
  16410000   0.92266422     1.3839159     -0.4910401    
  16420000   0.92649083     1.3896555     -0.50204758   
  16430000   0.93144398     1.3970848     -0.50385661   
  16440000   0.92513932     1.3876283     -0.49370067   
  16450000   0.93398579     1.4008973     -0.4970356    
  16460000   0.91993273     1.3798189     -0.51084648   
  16470000   0.91886643     1.3782195     -0.50490142   
  16480000   0.92281807     1.3841467     -0.50273736   
  16490000   0.92468276     1.3869435     -0.50107648   
  16500000   0.93347321     1.4001284     -0.49564658   
  16510000   0.93646954     1.4046227     -0.50429082   
  16520000   0.92550169     1.3881719     -0.4928274    
  16530000   0.93335744     1.3999548     -0.50000242   
  16540000   0.9286107      1.3928351     -0.50860742   
  16550000   0.93057069     1.3957749     -0.50557541   
  16560000   0.94093359     1.4113184     -0.49820026   
  16570000   0.93340289     1.400023      -0.50583253   
  16580000   0.93025821     1.3953062     -0.49371331   
  16590000   0.92976087     1.3945603     -0.50943371   
  16600000   0.91825022     1.3772953     -0.50493262   
  16610000   0.9235588      1.3852577     -0.51131827   
  16620000   0.91733593     1.3759239     -0.50875399   
  16630000   0.93811665     1.4070932     -0.50914359   
  16640000   0.93356436     1.4002652     -0.51034593   
  16650000   0.93101021     1.3964342     -0.50284986   
  16660000   0.92759658     1.391314      -0.49469037   
  16670000   0.919826       1.3796588     -0.5042711    
  16680000   0.93178605     1.3975978     -0.50190111   
  16690000   0.93025678     1.3953041     -0.49185534   
  16700000   0.91730794     1.3758819     -0.48554591   
  16710000   0.93481679     1.4021437     -0.50020922   
  16720000   0.93557362     1.4032789     -0.50700092   
  16730000   0.92409404     1.3860605     -0.49339164   
  16740000   0.91258377     1.3687961     -0.48740454   
  16750000   0.92970377     1.3944746     -0.49853445   
  16760000   0.92396431     1.3858659     -0.504946     
  16770000   0.92060591     1.3808286     -0.50538239   
  16780000   0.92768173     1.3914417     -0.5009144    
  16790000   0.93420238     1.4012221     -0.4990503    
  16800000   0.93461443     1.4018402     -0.49623561   
  16810000   0.91962702     1.3793604     -0.50737845   
  16820000   0.92715527     1.3906521     -0.50561954   
  16830000   0.92893296     1.3933185     -0.50407583   
  16840000   0.92824031     1.3922795     -0.50195796   
  16850000   0.93079286     1.3961081     -0.49540835   
  16860000   0.93367333     1.4004286     -0.50044365   
  16870000   0.92968704     1.3944495     -0.49961106   
  16880000   0.92115242     1.3816483     -0.49484922   
  16890000   0.91853536     1.377723      -0.50817786   
  16900000   0.93379067     1.4006046     -0.49343087   
  16910000   0.91802235     1.3769535     -0.49613915   
  16920000   0.92277861     1.3840875     -0.50642718   
  16930000   0.92138045     1.3819903     -0.49544657   
  16940000   0.93110532     1.3965768     -0.49411894   
  16950000   0.9218683      1.3827221     -0.50164193   
  16960000   0.92565516     1.388402      -0.5008741    
  16970000   0.92901247     1.3934377     -0.49757236   
  16980000   0.9279149      1.3917915     -0.49873091   
  16990000   0.91932371     1.3789054     -0.49993433   
  17000000   0.91906853     1.3785227     -0.50229367   
  17010000   0.91506907     1.3725238     -0.50247318   
  17020000   0.92112437     1.3816063     -0.49972992   
  17030000   0.92411221     1.3860878     -0.49755568   
  17040000   0.9196052      1.3793276     -0.50135614   
  17050000   0.93063362     1.3958693     -0.50310017   
  17060000   0.9257384      1.3885269     -0.50276594   
  17070000   0.93030731     1.3953799     -0.50277543   
  17080000   0.92319187     1.3847073     -0.49744285   
  17090000   0.92185681     1.3827048     -0.50764773   
  17100000   0.92052715     1.3807105     -0.50531917   
  17110000   0.91916799     1.3786719     -0.50709585   
  17120000   0.92819759     1.3922155     -0.50847171   
  17130000   0.93084346     1.396184      -0.50661886   
  17140000   0.9228035      1.3841248     -0.50473369   
  17150000   0.92680236     1.3901227     -0.50713249   
  17160000   0.92777615     1.3915833     -0.4986558    
  17170000   0.92376276     1.3855636     -0.50797559   
  17180000   0.92542062     1.3880502     -0.49748498   
  17190000   0.93084315     1.3961836     -0.50687607   
  17200000   0.9151786      1.3726881     -0.4965031    
  17210000   0.9235268      1.3852097     -0.50726254   
  17220000   0.91983136     1.3796668     -0.51098881   
  17230000   0.91865026     1.3778953     -0.50971732   
  17240000   0.91993904     1.3798284     -0.50897278   
  17250000   0.92487265     1.3872284     -0.5025383    
  17260000   0.92790552     1.3917774     -0.50907175   
  17270000   0.92096308     1.3813643     -0.50129673   
  17280000   0.92897757     1.3933854     -0.51147618   
  17290000   0.92537138     1.3879764     -0.5112855    
  17300000   0.92956389     1.3942648     -0.50502638   
  17310000   0.93151997     1.3971987     -0.49824269   
  17320000   0.91946705     1.3791204     -0.52230392   
  17330000   0.92486166     1.3872119     -0.51489569   
  17340000   0.93398339     1.4008937     -0.49833685   
  17350000   0.92201725     1.3829455     -0.51794287   
  17360000   0.93261736     1.3988447     -0.50773912   
  17370000   0.93189726     1.3977646     -0.51486814   
  17380000   0.92475807     1.3870565     -0.50915906   
  17390000   0.92572176     1.3885019     -0.50450981   
  17400000   0.92753177     1.3912168     -0.494175     
  17410000   0.92451313     1.3866891     -0.49858132   
  17420000   0.93040151     1.3955212     -0.49449294   
  17430000   0.92762929     1.3913631     -0.50806536   
  17440000   0.92621025     1.3892346     -0.49805916   
  17450000   0.91376269     1.3705644     -0.49585126   
  17460000   0.93094443     1.3963355     -0.50229928   
  17470000   0.93459914     1.4018172     -0.50377369   
  17480000   0.91391609     1.3707945     -0.50396768   
  17490000   0.93082911     1.3961625     -0.49820029   
  17500000   0.93578308     1.403593      -0.50208057   
  17510000   0.93517424     1.4026798     -0.49593377   
  17520000   0.92775133     1.3915461     -0.49055816   
  17530000   0.93207447     1.3980305     -0.50200621   
  17540000   0.93339643     1.4000133     -0.50148694   
  17550000   0.93048954     1.3956532     -0.5014045    
  17560000   0.92469124     1.3869563     -0.49260167   
  17570000   0.92514        1.3876293     -0.50848659   
  17580000   0.91404867     1.3709933     -0.50043952   
  17590000   0.92894525     1.3933369     -0.50546723   
  17600000   0.93110378     1.3965745     -0.5119411    
  17610000   0.92691226     1.3902876     -0.50178569   
  17620000   0.92956142     1.3942611     -0.50067419   
  17630000   0.92691159     1.3902866     -0.50386993   
  17640000   0.92808657     1.3920489     -0.50479814   
  17650000   0.92141664     1.3820446     -0.49857541   
  17660000   0.92373869     1.3855275     -0.50160054   
  17670000   0.92981588     1.3946428     -0.50071058   
  17680000   0.92542783     1.3880611     -0.50340371   
  17690000   0.92357095     1.3852759     -0.51266628   
  17700000   0.92468628     1.3869488     -0.49792762   
  17710000   0.928046       1.3919881     -0.4949565    
  17720000   0.93042214     1.3955521     -0.50006466   
  17730000   0.92536502     1.3879669     -0.50499382   
  17740000   0.92757784     1.3912859     -0.50078125   
  17750000   0.92513044     1.387615      -0.50174554   
  17760000   0.92419402     1.3862105     -0.49157419   
  17770000   0.93135245     1.3969475     -0.50204842   
  17780000   0.92490375     1.387275      -0.50209944   
  17790000   0.93609156     1.4040557     -0.5023012    
  17800000   0.93215902     1.3981573     -0.49280162   
  17810000   0.92789405     1.3917602     -0.50531123   
  17820000   0.92686598     1.3902182     -0.49864162   
  17830000   0.9320525      1.3979975     -0.50362844   
  17840000   0.92744377     1.3910848     -0.50219365   
  17850000   0.92912793     1.3936109     -0.50381119   
  17860000   0.92789055     1.3917549     -0.49625998   
  17870000   0.92500198     1.3874223     -0.49678212   
  17880000   0.93002375     1.3949545     -0.50585217   
  17890000   0.92878427     1.3930954     -0.50563011   
  17900000   0.92816029     1.3921595     -0.49582394   
  17910000   0.92345891     1.3851079     -0.50031494   
  17920000   0.92276808     1.3840717     -0.50484958   
  17930000   0.93298787     1.3994005     -0.50341158   
  17940000   0.92670322     1.389974      -0.50253873   
  17950000   0.91838551     1.3774982     -0.50650883   
  17960000   0.93320115     1.3997204     -0.51229127   
  17970000   0.92052877     1.3807129     -0.4959805    
  17980000   0.91673618     1.3750244     -0.4951767    
  17990000   0.91809222     1.3770583     -0.5053427    
  18000000   0.93066945     1.395923      -0.49739763   
  18010000   0.93339626     1.400013      -0.50953754   
  18020000   0.92760211     1.3913223     -0.50255861   
  18030000   0.93106141     1.396511      -0.51313874   
  18040000   0.93174932     1.3975427     -0.50594955   
  18050000   0.92831713     1.3923948     -0.50228061   
  18060000   0.92629715     1.389365      -0.50128213   
  18070000   0.92594074     1.3888304     -0.50970099   
  18080000   0.92044294     1.3805842     -0.49298605   
  18090000   0.92370356     1.3854748     -0.49835957   
  18100000   0.92858857     1.3928019     -0.49884674   
  18110000   0.92172662     1.3825096     -0.49650939   
  18120000   0.9167492      1.3750439     -0.49812414   
  18130000   0.92981917     1.3946477     -0.49790954   
  18140000   0.93371109     1.4004852     -0.48970708   
  18150000   0.92937887     1.3939873     -0.49449615   
  18160000   0.93672029     1.4049988     -0.49216964   
  18170000   0.92688367     1.3902447     -0.49591691   
  18180000   0.91866572     1.3779185     -0.49222744   
  18190000   0.92906767     1.3935205     -0.4935504    
  18200000   0.9370044      1.4054249     -0.49986159   
  18210000   0.93891776     1.4082948     -0.50876667   
  18220000   0.91999251     1.3799086     -0.48992176   
  18230000   0.93321885     1.3997469     -0.49631046   
  18240000   0.92837991     1.3924889     -0.49082313   
  18250000   0.9293328      1.3939182     -0.50012732   
  18260000   0.92685233     1.3901977     -0.51322055   
  18270000   0.92628309     1.3893439     -0.4983176    
  18280000   0.92390194     1.3857724     -0.49434706   
  18290000   0.92166673     1.3824198     -0.50787368   
  18300000   0.94187089     1.4127242     -0.50275625   
  18310000   0.92034834     1.3804423     -0.51258946   
  18320000   0.92972378     1.3945046     -0.49788257   
  18330000   0.91626528     1.374318      -0.50123377   
  18340000   0.92904923     1.3934929     -0.5079667    
  18350000   0.9148293      1.3721642     -0.50864058   
  18360000   0.9283714      1.3924762     -0.4937517    
  18370000   0.93527573     1.4028321     -0.50229525   
  18380000   0.92694208     1.3903323     -0.49598221   
  18390000   0.93092049     1.3962996     -0.50828085   
  18400000   0.91079231     1.3661091     -0.49524853   
  18410000   0.92241843     1.3835472     -0.49651869   
  18420000   0.92790311     1.3917738     -0.50132052   
  18430000   0.91829485     1.3773622     -0.49833184   
  18440000   0.92339111     1.3850062     -0.50406483   
  18450000   0.92886195     1.393212      -0.50776186   
  18460000   0.92026279     1.380314      -0.5019971    
  18470000   0.92794762     1.3918405     -0.50949145   
  18480000   0.92755675     1.3912543     -0.50979956   
  18490000   0.93204263     1.3979827     -0.51012428   
  18500000   0.93516032     1.402659      -0.49931257   
  18510000   0.92934545     1.3939372     -0.51891636   
  18520000   0.91818857     1.3772028     -0.50376452   
  18530000   0.92272181     1.3840023     -0.50902001   
  18540000   0.9249353      1.3873223     -0.50428866   
  18550000   0.91512064     1.3726012     -0.5057451    
  18560000   0.93270113     1.3989704     -0.50443337   
  18570000   0.93009785     1.3950657     -0.50669984   
  18580000   0.93123064     1.3967648     -0.49918935   
  18590000   0.91596394     1.3738661     -0.49857449   
  18600000   0.92082595     1.3811586     -0.50607753   
  18610000   0.92489771     1.3872659     -0.51145123   
  18620000   0.92947315     1.3941287     -0.50847649   
  18630000   0.93020336     1.3952239     -0.50055822   
  18640000   0.93078177     1.3960915     -0.51330089   
  18650000   0.92223005     1.3832647     -0.51176266   
  18660000   0.93185868     1.3977068     -0.49962866   
  18670000   0.92805398     1.3920001     -0.50294741   
  18680000   0.92800444     1.3919258     -0.50242459   
  18690000   0.92684124     1.3901811     -0.50503853   
  18700000   0.93751778     1.4061949     -0.52115431   
  18710000   0.93481295     1.4021379     -0.50426115   
  18720000   0.9348057      1.4021271     -0.51183408   
  18730000   0.92710137     1.3905712     -0.51439623   
  18740000   0.93241018     1.398534      -0.49648828   
  18750000   0.93765581     1.406402      -0.49554221   
  18760000   0.92759429     1.3913106     -0.50321264   
  18770000   0.92244925     1.3835935     -0.49523664   
  18780000   0.93513644     1.4026231     -0.50580325   
  18790000   0.92311064     1.3845855     -0.50560717   
  18800000   0.92187686     1.3827349     -0.49841499   
  18810000   0.93501407     1.4024396     -0.50662696   
  18820000   0.91787374     1.3767306     -0.4960019    
  18830000   0.92684245     1.3901829     -0.51234593   
  18840000   0.91525047     1.3727959     -0.50765351   
  18850000   0.93314503     1.3996362     -0.50108747   
  18860000   0.91953152     1.3792171     -0.50793275   
  18870000   0.93358836     1.4003012     -0.49662092   
  18880000   0.9222871      1.3833503     -0.50247323   
  18890000   0.92243433     1.3835711     -0.49918808   
  18900000   0.92605425     1.3890006     -0.50179099   
  18910000   0.92242177     1.3835522     -0.49548405   
  18920000   0.91318634     1.3696999     -0.50474364   
  18930000   0.93005243     1.3949976     -0.49306931   
  18940000   0.92062147     1.380852      -0.49631044   
  18950000   0.93008431     1.3950454     -0.50314928   
  18960000   0.93362893     1.400362      -0.50496548   
  18970000   0.94257776     1.4137845     -0.50809596   
  18980000   0.92930961     1.3938834     -0.502004     
  18990000   0.93102073     1.3964499     -0.5049905    
  19000000   0.92945546     1.3941022     -0.50094199   
  19010000   0.93580077     1.4036196     -0.49563364   
  19020000   0.91490518     1.372278      -0.5000271    
  19030000   0.93026907     1.3953225     -0.4932294    
  19040000   0.92851298     1.3926885     -0.50449824   
  19050000   0.92376126     1.3855614     -0.50551485   
  19060000   0.92138076     1.3819908     -0.49909532   
  19070000   0.92155517     1.3822524     -0.49717791   
  19080000   0.92912637     1.3936086     -0.50041905   
  19090000   0.93354091     1.40023       -0.49847454   
  19100000   0.93865264     1.4078971     -0.50059627   
  19110000   0.93321548     1.3997419     -0.48912603   
  19120000   0.9305124      1.3956875     -0.49616378   
  19130000   0.92501824     1.3874467     -0.49814207   
  19140000   0.93067194     1.3959268     -0.49785053   
  19150000   0.93346398     1.4001146     -0.49665725   
  19160000   0.92195447     1.3828513     -0.49856711   
  19170000   0.91884055     1.3781807     -0.51281463   
  19180000   0.93095298     1.3963483     -0.49680372   
  19190000   0.9269846      1.3903961     -0.50208531   
  19200000   0.92949522     1.3941618     -0.50045438   
  19210000   0.91812423     1.3771063     -0.50247238   
  19220000   0.92151645     1.3821943     -0.50036039   
  19230000   0.91741491     1.3760424     -0.50721644   
  19240000   0.91926078     1.378811      -0.51190448   
  19250000   0.92465037     1.3868949     -0.50338148   
  19260000   0.91733329     1.37592       -0.5089952    
  19270000   0.92710172     1.3905718     -0.50738941   
  19280000   0.91944505     1.3790874     -0.50812567   
  19290000   0.93459971     1.4018181     -0.51030045   
  19300000   0.92295259     1.3843484     -0.51212425   
  19310000   0.92697962     1.3903886     -0.50498269   
  19320000   0.92938603     1.393998      -0.52118673   
  19330000   0.92589363     1.3887597     -0.50967583   
  19340000   0.93054877     1.395742      -0.52202928   
  19350000   0.93743086     1.4060646     -0.50081909   
  19360000   0.92643381     1.3895699     -0.51299565   
  19370000   0.93286712     1.3992194     -0.49694356   
  19380000   0.93440705     1.4015291     -0.51240905   
  19390000   0.93249678     1.3986639     -0.51316214   
  19400000   0.9274204      1.3910498     -0.50724674   
  19410000   0.92793269     1.3918181     -0.49435709   
  19420000   0.92864112     1.3928807     -0.5062201    
  19430000   0.93112612     1.396608      -0.50438447   
  19440000   0.93253971     1.3987283     -0.50695876   
  19450000   0.92539917     1.3880181     -0.50994229   
  19460000   0.9252421      1.3877825     -0.50901366   
  19470000   0.92664569     1.3898878     -0.50435398   
  19480000   0.92546477     1.3881165     -0.50036436   
  19490000   0.92143119     1.3820665     -0.5082586    
  19500000   0.92964019     1.3943792     -0.50804294   
  19510000   0.92674426     1.3900356     -0.49637497   
  19520000   0.92985653     1.3947037     -0.510271     
  19530000   0.92998336     1.394894      -0.50579106   
  19540000   0.92083202     1.3811678     -0.51062335   
  19550000   0.9358694      1.4037225     -0.511041     
  19560000   0.93401791     1.4009454     -0.50520363   
  19570000   0.92041575     1.3805434     -0.5012243    
  19580000   0.92788987     1.3917539     -0.51810877   
  19590000   0.92529379     1.38786       -0.50925784   
  19600000   0.9318459      1.3976876     -0.50206975   
  19610000   0.93211637     1.3980933     -0.51171919   
  19620000   0.92594477     1.3888364     -0.51079224   
  19630000   0.93655131     1.4047453     -0.51565184   
  19640000   0.92599803     1.3889163     -0.50490276   
  19650000   0.92344288     1.3850838     -0.51124532   
  19660000   0.9153993      1.3730192     -0.51632717   
  19670000   0.9280658      1.3920178     -0.50028385   
  19680000   0.92994138     1.394831      -0.50667915   
  19690000   0.92903123     1.3934658     -0.50955812   
  19700000   0.92475741     1.3870555     -0.51398253   
  19710000   0.92552085     1.3882006     -0.50477266   
  19720000   0.92496299     1.3873638     -0.50024481   
  19730000   0.92218834     1.3832021     -0.50429891   
  19740000   0.91619342     1.3742103     -0.51460519   
  19750000   0.92898343     1.3933942     -0.51754507   
  19760000   0.92150014     1.3821699     -0.49970119   
  19770000   0.9270637      1.3905147     -0.51447905   
  19780000   0.93034271     1.395433      -0.5087749    
  19790000   0.93453614     1.4017227     -0.50626253   
  19800000   0.93282608     1.3991578     -0.50394986   
  19810000   0.92709301     1.3905587     -0.50211825   
  19820000   0.93373363     1.400519      -0.50610421   
  19830000   0.92594403     1.3888353     -0.50830115   
  19840000   0.92823512     1.3922718     -0.5095028    
  19850000   0.92652742     1.3897104     -0.51333635   
  19860000   0.92614456     1.3891361     -0.51032238   
  19870000   0.92398819     1.3859017     -0.51414959   
  19880000   0.93362582     1.4003573     -0.50224329   
  19890000   0.92545132     1.3880963     -0.5105006    
  19900000   0.91268253     1.3689442     -0.51697338   
  19910000   0.93651872     1.4046964     -0.50917914   
  19920000   0.91552909     1.3732138     -0.51053406   
  19930000   0.92349928     1.3851684     -0.50374632   
  19940000   0.92581078     1.3886355     -0.49007228   
  19950000   0.91898138     1.378392      -0.50364525   
  19960000   0.92881373     1.3931396     -0.51177838   
  19970000   0.93480412     1.4021247     -0.50837658   
  19980000   0.92998914     1.3949026     -0.5154061    
  19990000   0.92237526     1.3834825     -0.51178795   
  20000000   0.93689827     1.4052657     -0.51619637   
Loop time of 21451.9 on 4 procs for 10000000 steps with 17206 atoms

Performance: 201380.969 tau/day, 466.160 timesteps/s
99.5% CPU use with 4 MPI tasks x 1 OpenMP threads

MPI task timing breakdown:
Section |  min time  |  avg time  |  max time  |%varavg| %total
---------------------------------------------------------------
Pair    | 205.62     | 3175.7     | 10064      |7096.9 | 14.80
Bond    | 722.92     | 891.33     | 974.69     | 336.2 |  4.16
Neigh   | 5289.8     | 5302.4     | 5314.7     |  12.3 | 24.72
Comm    | 927.65     | 7916.2     | 10606      |4560.2 | 36.90
Output  | 99.534     | 99.598     | 99.737     |   0.8 |  0.46
Modify  | 3153       | 3871.3     | 4277.1     | 690.4 | 18.05
Other   |            | 195.3      |            |       |  0.91

Nlocal:         4301.5 ave        4825 max        3857 min
Histogram: 1 0 1 0 0 0 1 0 0 1
Nghost:        2415.25 ave        2694 max        2129 min
Histogram: 1 0 0 0 1 1 0 0 0 1
Neighs:              0 ave           0 max           0 min
Histogram: 4 0 0 0 0 0 0 0 0 0

Total # of neighbors = 0
Ave neighs/atom = 0
Ave special neighs/atom = 5.628153
Neighbor list builds = 1000000
Dangerous builds = 999990


Total wall time: 5:57:32
```
