## Supplementary Material 1 for "Esc1-mediated anchoring regulates telomere clustering in response to metabolic changes": log.7

```
LAMMPS (23 Jun 2022 - Update 2)
OMP_NUM_THREADS environment is not set. Defaulting to 1 thread. (src/comm.cpp:98)
  using 1 OpenMP thread(s) per MPI task

read_restart restart_state.20000000
Reading restart file ...
  restart file = 23 Jun 2022, LAMMPS = 23 Jun 2022
  restoring atom style molecular from restart
  orthogonal box = (-35 -35 -35) to (35 35 35)
  1 by 2 by 2 MPI processor grid
  restoring pair style hybrid from restart
  restoring bond style class2 from restart
  17206 atoms
  15945 bonds
Finding 1-2 1-3 1-4 neighbors ...
  special bond factors lj:    0        0        0       
  special bond factors coul:  0        0        0       
    16 = max # of 1-2 neighbors
    32 = max # of 1-3 neighbors
    64 = max # of 1-4 neighbors
    80 = max # of special neighbors
  special bonds CPU = 0.006 seconds
  read_restart CPU = 0.014 seconds

include variables
# -*- lammps -*-
# base variables

variable T equal 1.0

variable eps_base equal 1
variable sigma_base equal 1

# standard LJ parameters

variable eps_n equal 1.00
variable eps_n2 equal 0.0
variable eps_n1 equal ${eps_n}-${eps_n2}
variable eps_n1 equal 1-${eps_n2}
variable eps_n1 equal 1-0
variable sigma_n equal 1.00
variable cut_n equal 2.5*${sigma_n}
variable cut_n equal 2.5*1
variable sigma_n0 equal 1.1*${sigma_n}
variable sigma_n0 equal 1.1*1

# rDNA

variable W_rDNA equal 3.0
variable sigma_rDNA equal ${W_rDNA}
variable sigma_rDNA equal 3
variable eps_nr equal ${eps_n}
variable eps_nr equal 1
variable sigma_nr equal ${sigma_rDNA}
variable sigma_nr equal 3
variable cut_nr equal 1.70*${sigma_nr}
variable cut_nr equal 1.70*3
variable neigh_nr equal 2.25*${W_rDNA}
variable neigh_nr equal 2.25*3
variable eps_nr0 equal 2.0*${eps_n}
variable eps_nr0 equal 2.0*1
variable sigma_nr0 equal 1.1*${sigma_nr}
variable sigma_nr0 equal 1.1*3
variable cut_nr0 equal 1.40*${sigma_nr0}
variable cut_nr0 equal 1.40*3.3

# rDNA - chromosomal arms
variable eps_hr equal 2.0
variable sigma_hr equal 0.5*${sigma_n}+0.5*${sigma_nr}
variable sigma_hr equal 0.5*1+0.5*${sigma_nr}
variable sigma_hr equal 0.5*1+0.5*3
variable cut_hr equal ${sigma_hr}
variable cut_hr equal 2
variable sigma_hr0 equal 2.0*${sigma_hr}
variable sigma_hr0 equal 2.0*2

# rDNA repels other telomeres
variable sigma_xr equal 5.0

# RE and NE paramters
variable eps_re equal 10
variable sigma_re equal ${sigma_rDNA}
variable sigma_re equal 3
variable cut_re equal 1.25*${sigma_re}
variable cut_re equal 1.25*3

variable eps_ne equal 1
variable sigma_ne equal 0.5
variable cut_ne equal 0.5

# TE paramters
variable eps_te equal 3.0
variable sigma_te equal 1.0
variable cut_te equal 1.0

# soft variables
# harmonic variables
#variable K_h equal  1000
#variable a_h equal 1.10
#variable K_Rh equal ${K_h}/4
#variable a_Rsh equal 2*${a_h}
#variable K2_h equal 10000

# class2 variables
variable a_s equal 1.2
variable a_Rs equal ${W_rDNA}*${a_s}
variable a_Rs equal 3*${a_s}
variable a_Rs equal 3*1.2
variable K2_s equal 100
variable K2_Rs equal 100/${W_rDNA}^2
variable K2_Rs equal 100/3^2
variable K2_R0 equal 10/${W_rDNA}^2
variable K2_R0 equal 10/3^2
variable K3_s equal 0
variable K3_Rs equal 0
variable K4_s equal 25000
variable K4_Rs equal 25000/${W_rDNA}^4
variable K4_Rs equal 25000/3^4
variable K4_R0 equal 2500/${W_rDNA}^4
variable K4_R0 equal 2500/3^4

# centromere bond
variable K2 equal 0
variable K3 equal 0
variable a_c equal 13

#variable K4s equal 0.01
variable K4s equal 0.1
variable K40 equal 0.1

# FENE bond variables
variable sigma_b equal 1.00
variable L_b equal 1.5*${sigma_b}
variable L_b equal 1.5*1
variable K_b equal 30/${sigma_b}^2
variable K_b equal 30/1^2
variable sigma_br equal ${sigma_nr}*${sigma_b}
variable sigma_br equal 3*${sigma_b}
variable sigma_br equal 3*1
variable L_br equal 1.5*${sigma_br}
variable L_br equal 1.5*3
variable K_br equal 30/${sigma_br}^2
variable K_br equal 30/3^2

# telomeres

variable eps_t equal 1.6
variable eps_tx equal 1.6
variable sigma_t equal 1.00
variable sigma_tx equal 1.00
variable cut_t equal ${sigma_t}
variable cut_t equal 1
variable cut_tx equal ${sigma_tx}
variable cut_tx equal 1
include softinteractions
# -*- lammps -*-
bond_style class2

#
# bond 1: all monomers
#
#bond_coeff 1 harmonic ${K_h} ${a_h}

bond_coeff 1 ${a_s} ${K2_s} ${K3_s} ${K4_s}
bond_coeff 1 1.2 ${K2_s} ${K3_s} ${K4_s}
bond_coeff 1 1.2 100 ${K3_s} ${K4_s}
bond_coeff 1 1.2 100 0 ${K4_s}
bond_coeff 1 1.2 100 0 25000
#
# bond 2: rDNA bonds
#
#bond_coeff 13 350.00 3.00
#bond_coeff 2 harmonic ${K_Rh} ${a_Rh}

bond_coeff 2 ${a_Rs} ${K2_Rs} ${K3_Rs} ${K4_Rs}
bond_coeff 2 3.6 ${K2_Rs} ${K3_Rs} ${K4_Rs}
bond_coeff 2 3.6 11.1111111111111 ${K3_Rs} ${K4_Rs}
bond_coeff 2 3.6 11.1111111111111 0 ${K4_Rs}
bond_coeff 2 3.6 11.1111111111111 0 308.641975308642
#
# bond 3: SPB-centromere (harmonic for now)
#
#bond_coeff 3 1e-7 6.0

bond_coeff 3 ${a_c} ${K2} ${K3} ${K4s}
bond_coeff 3 13 ${K2} ${K3} ${K4s}
bond_coeff 3 13 0 ${K3} ${K4s}
bond_coeff 3 13 0 0 ${K4s}
bond_coeff 3 13 0 0 0.1
include interactions
# -*- lammps -*-
# Class 2 bonds only

# SPB-centromere bond is gradually increased

bond_coeff 3 ${a_c} ${K2} ${K3} ${K40}
bond_coeff 3 13 ${K2} ${K3} ${K40}
bond_coeff 3 13 0 ${K3} ${K40}
bond_coeff 3 13 0 0 ${K40}
bond_coeff 3 13 0 0 0.1

pair_style hybrid lj/cut 2.50 wf/cut 2.50
pair_modify shift yes
#
# standard
#
pair_coeff 1 1  lj/cut ${eps_n} ${sigma_n} ${sigma_n}
pair_coeff 1 1  lj/cut 1 ${sigma_n} ${sigma_n}
pair_coeff 1 1  lj/cut 1 1 ${sigma_n}
pair_coeff 1 1  lj/cut 1 1 1
pair_coeff 1 2  lj/cut ${eps_hr} ${sigma_hr} ${sigma_hr}
pair_coeff 1 2  lj/cut 2 ${sigma_hr} ${sigma_hr}
pair_coeff 1 2  lj/cut 2 2 ${sigma_hr}
pair_coeff 1 2  lj/cut 2 2 2
pair_coeff 1 3  lj/cut ${eps_n} ${sigma_n} ${sigma_n}
pair_coeff 1 3  lj/cut 1 ${sigma_n} ${sigma_n}
pair_coeff 1 3  lj/cut 1 1 ${sigma_n}
pair_coeff 1 3  lj/cut 1 1 1
pair_coeff 1 4  lj/cut ${eps_hr} ${sigma_hr} ${sigma_hr}
pair_coeff 1 4  lj/cut 2 ${sigma_hr} ${sigma_hr}
pair_coeff 1 4  lj/cut 2 2 ${sigma_hr}
pair_coeff 1 4  lj/cut 2 2 2
pair_coeff 1 5  none
pair_coeff 1 7*22 lj/cut ${eps_n} ${sigma_n} ${sigma_n}
pair_coeff 1 7*22 lj/cut 1 ${sigma_n} ${sigma_n}
pair_coeff 1 7*22 lj/cut 1 1 ${sigma_n}
pair_coeff 1 7*22 lj/cut 1 1 1
pair_coeff 2 2  lj/cut ${eps_n} ${sigma_n} ${cut_n}
pair_coeff 2 2  lj/cut 1 ${sigma_n} ${cut_n}
pair_coeff 2 2  lj/cut 1 1 ${cut_n}
pair_coeff 2 2  lj/cut 1 1 2.5
pair_coeff 2 3  lj/cut ${eps_n} ${sigma_n} ${sigma_n}
pair_coeff 2 3  lj/cut 1 ${sigma_n} ${sigma_n}
pair_coeff 2 3  lj/cut 1 1 ${sigma_n}
pair_coeff 2 3  lj/cut 1 1 1
pair_coeff 2 4  lj/cut ${eps_n} ${sigma_hr} ${sigma_hr}
pair_coeff 2 4  lj/cut 1 ${sigma_hr} ${sigma_hr}
pair_coeff 2 4  lj/cut 1 2 ${sigma_hr}
pair_coeff 2 4  lj/cut 1 2 2
pair_coeff 2 5  wf/cut 0 ${sigma_t} 1 1 ${sigma_t}
pair_coeff 2 5  wf/cut 0 1 1 1 ${sigma_t}
pair_coeff 2 5  wf/cut 0 1 1 1 1
pair_coeff 2 7*17  lj/cut ${eps_hr} ${sigma_hr} ${sigma_hr}
pair_coeff 2 7*17  lj/cut 2 ${sigma_hr} ${sigma_hr}
pair_coeff 2 7*17  lj/cut 2 2 ${sigma_hr}
pair_coeff 2 7*17  lj/cut 2 2 2
pair_coeff 2 18  lj/cut ${eps_n} ${sigma_n} ${sigma_n}
pair_coeff 2 18  lj/cut 1 ${sigma_n} ${sigma_n}
pair_coeff 2 18  lj/cut 1 1 ${sigma_n}
pair_coeff 2 18  lj/cut 1 1 1
pair_coeff 2 19*22  lj/cut ${eps_hr} ${sigma_hr} ${sigma_hr}
pair_coeff 2 19*22  lj/cut 2 ${sigma_hr} ${sigma_hr}
pair_coeff 2 19*22  lj/cut 2 2 ${sigma_hr}
pair_coeff 2 19*22  lj/cut 2 2 2
pair_coeff 3 3  lj/cut ${eps_hr} ${sigma_hr} ${sigma_hr}
pair_coeff 3 3  lj/cut 2 ${sigma_hr} ${sigma_hr}
pair_coeff 3 3  lj/cut 2 2 ${sigma_hr}
pair_coeff 3 3  lj/cut 2 2 2
pair_coeff 3 4  lj/cut ${eps_n} ${sigma_n} ${sigma_n}
pair_coeff 3 4  lj/cut 1 ${sigma_n} ${sigma_n}
pair_coeff 3 4  lj/cut 1 1 ${sigma_n}
pair_coeff 3 4  lj/cut 1 1 1
pair_coeff 3 5  none
pair_coeff 3 7*22  lj/cut ${eps_n} ${sigma_n} ${sigma_n}
pair_coeff 3 7*22  lj/cut 1 ${sigma_n} ${sigma_n}
pair_coeff 3 7*22  lj/cut 1 1 ${sigma_n}
pair_coeff 3 7*22  lj/cut 1 1 1
pair_coeff 4 4  lj/cut ${eps_nr} ${sigma_nr} ${cut_nr}
pair_coeff 4 4  lj/cut 1 ${sigma_nr} ${cut_nr}
pair_coeff 4 4  lj/cut 1 3 ${cut_nr}
pair_coeff 4 4  lj/cut 1 3 5.1
pair_coeff 4 5  none
pair_coeff 4 7*17  lj/cut ${eps_hr} ${sigma_xr} ${sigma_xr}
pair_coeff 4 7*17  lj/cut 2 ${sigma_xr} ${sigma_xr}
pair_coeff 4 7*17  lj/cut 2 5 ${sigma_xr}
pair_coeff 4 7*17  lj/cut 2 5 5
pair_coeff 4 18  lj/cut ${eps_nr} ${sigma_nr} ${cut_nr}
pair_coeff 4 18  lj/cut 1 ${sigma_nr} ${cut_nr}
pair_coeff 4 18  lj/cut 1 3 ${cut_nr}
pair_coeff 4 18  lj/cut 1 3 5.1
pair_coeff 4 19*22  lj/cut ${eps_hr} ${sigma_xr} ${sigma_xr}
pair_coeff 4 19*22  lj/cut 2 ${sigma_xr} ${sigma_xr}
pair_coeff 4 19*22  lj/cut 2 5 ${sigma_xr}
pair_coeff 4 19*22  lj/cut 2 5 5
pair_coeff 5 5  none
pair_coeff 5 7*22  none
pair_coeff 6 *  none
pair_coeff * 6  none

#
# telomeres
#
pair_coeff 7 8*22 lj/cut ${eps_tx} ${sigma_tx} ${cut_tx}
pair_coeff 7 8*22 lj/cut 1.6 ${sigma_tx} ${cut_tx}
pair_coeff 7 8*22 lj/cut 1.6 1 ${cut_tx}
pair_coeff 7 8*22 lj/cut 1.6 1 1
pair_coeff 8 9*22 lj/cut ${eps_tx} ${sigma_tx} ${cut_tx}
pair_coeff 8 9*22 lj/cut 1.6 ${sigma_tx} ${cut_tx}
pair_coeff 8 9*22 lj/cut 1.6 1 ${cut_tx}
pair_coeff 8 9*22 lj/cut 1.6 1 1
pair_coeff 9 10*22 lj/cut ${eps_tx} ${sigma_tx} ${cut_tx}
pair_coeff 9 10*22 lj/cut 1.6 ${sigma_tx} ${cut_tx}
pair_coeff 9 10*22 lj/cut 1.6 1 ${cut_tx}
pair_coeff 9 10*22 lj/cut 1.6 1 1
pair_coeff 10 11*22 lj/cut ${eps_tx} ${sigma_tx} ${cut_tx}
pair_coeff 10 11*22 lj/cut 1.6 ${sigma_tx} ${cut_tx}
pair_coeff 10 11*22 lj/cut 1.6 1 ${cut_tx}
pair_coeff 10 11*22 lj/cut 1.6 1 1
pair_coeff 11 12*22 lj/cut ${eps_tx} ${sigma_tx} ${cut_tx}
pair_coeff 11 12*22 lj/cut 1.6 ${sigma_tx} ${cut_tx}
pair_coeff 11 12*22 lj/cut 1.6 1 ${cut_tx}
pair_coeff 11 12*22 lj/cut 1.6 1 1
pair_coeff 12 13*22 lj/cut ${eps_tx} ${sigma_tx} ${cut_tx}
pair_coeff 12 13*22 lj/cut 1.6 ${sigma_tx} ${cut_tx}
pair_coeff 12 13*22 lj/cut 1.6 1 ${cut_tx}
pair_coeff 12 13*22 lj/cut 1.6 1 1
pair_coeff 13 14*22 lj/cut ${eps_tx} ${sigma_tx} ${cut_tx}
pair_coeff 13 14*22 lj/cut 1.6 ${sigma_tx} ${cut_tx}
pair_coeff 13 14*22 lj/cut 1.6 1 ${cut_tx}
pair_coeff 13 14*22 lj/cut 1.6 1 1
pair_coeff 14 15*22 lj/cut ${eps_tx} ${sigma_tx} ${cut_tx}
pair_coeff 14 15*22 lj/cut 1.6 ${sigma_tx} ${cut_tx}
pair_coeff 14 15*22 lj/cut 1.6 1 ${cut_tx}
pair_coeff 14 15*22 lj/cut 1.6 1 1
pair_coeff 15 16*22 lj/cut ${eps_tx} ${sigma_tx} ${cut_tx}
pair_coeff 15 16*22 lj/cut 1.6 ${sigma_tx} ${cut_tx}
pair_coeff 15 16*22 lj/cut 1.6 1 ${cut_tx}
pair_coeff 15 16*22 lj/cut 1.6 1 1
pair_coeff 16 17*22 lj/cut ${eps_tx} ${sigma_tx} ${cut_tx}
pair_coeff 16 17*22 lj/cut 1.6 ${sigma_tx} ${cut_tx}
pair_coeff 16 17*22 lj/cut 1.6 1 ${cut_tx}
pair_coeff 16 17*22 lj/cut 1.6 1 1
pair_coeff 17 18*22 lj/cut ${eps_tx} ${sigma_tx} ${cut_tx}
pair_coeff 17 18*22 lj/cut 1.6 ${sigma_tx} ${cut_tx}
pair_coeff 17 18*22 lj/cut 1.6 1 ${cut_tx}
pair_coeff 17 18*22 lj/cut 1.6 1 1
pair_coeff 18 19*22 lj/cut ${eps_tx} ${sigma_tx} ${cut_tx}
pair_coeff 18 19*22 lj/cut 1.6 ${sigma_tx} ${cut_tx}
pair_coeff 18 19*22 lj/cut 1.6 1 ${cut_tx}
pair_coeff 18 19*22 lj/cut 1.6 1 1
pair_coeff 19 20*22 lj/cut ${eps_tx} ${sigma_tx} ${cut_tx}
pair_coeff 19 20*22 lj/cut 1.6 ${sigma_tx} ${cut_tx}
pair_coeff 19 20*22 lj/cut 1.6 1 ${cut_tx}
pair_coeff 19 20*22 lj/cut 1.6 1 1
pair_coeff 20 21*22 lj/cut ${eps_tx} ${sigma_tx} ${cut_tx}
pair_coeff 20 21*22 lj/cut 1.6 ${sigma_tx} ${cut_tx}
pair_coeff 20 21*22 lj/cut 1.6 1 ${cut_tx}
pair_coeff 20 21*22 lj/cut 1.6 1 1
pair_coeff 21 22*22 lj/cut ${eps_tx} ${sigma_tx} ${cut_tx}
pair_coeff 21 22*22 lj/cut 1.6 ${sigma_tx} ${cut_tx}
pair_coeff 21 22*22 lj/cut 1.6 1 ${cut_tx}
pair_coeff 21 22*22 lj/cut 1.6 1 1
#pair_coeff 7 7 wf/cut ${eps_t} ${sigma_t} 1 1 ${sigma_t}
pair_coeff 7 7 lj/cut ${eps_t} ${sigma_t} ${cut_t}
pair_coeff 7 7 lj/cut 1.6 ${sigma_t} ${cut_t}
pair_coeff 7 7 lj/cut 1.6 1 ${cut_t}
pair_coeff 7 7 lj/cut 1.6 1 1
pair_coeff 8 8 lj/cut ${eps_t} ${sigma_t} ${cut_t}
pair_coeff 8 8 lj/cut 1.6 ${sigma_t} ${cut_t}
pair_coeff 8 8 lj/cut 1.6 1 ${cut_t}
pair_coeff 8 8 lj/cut 1.6 1 1
pair_coeff 9 9 lj/cut ${eps_t} ${sigma_t} ${cut_t}
pair_coeff 9 9 lj/cut 1.6 ${sigma_t} ${cut_t}
pair_coeff 9 9 lj/cut 1.6 1 ${cut_t}
pair_coeff 9 9 lj/cut 1.6 1 1
pair_coeff 10 10 lj/cut ${eps_t} ${sigma_t} ${cut_t}
pair_coeff 10 10 lj/cut 1.6 ${sigma_t} ${cut_t}
pair_coeff 10 10 lj/cut 1.6 1 ${cut_t}
pair_coeff 10 10 lj/cut 1.6 1 1
pair_coeff 11 11 lj/cut ${eps_t} ${sigma_t} ${cut_t}
pair_coeff 11 11 lj/cut 1.6 ${sigma_t} ${cut_t}
pair_coeff 11 11 lj/cut 1.6 1 ${cut_t}
pair_coeff 11 11 lj/cut 1.6 1 1
pair_coeff 12 12 lj/cut ${eps_t} ${sigma_t} ${cut_t}
pair_coeff 12 12 lj/cut 1.6 ${sigma_t} ${cut_t}
pair_coeff 12 12 lj/cut 1.6 1 ${cut_t}
pair_coeff 12 12 lj/cut 1.6 1 1
pair_coeff 13 13 lj/cut ${eps_t} ${sigma_t} ${cut_t}
pair_coeff 13 13 lj/cut 1.6 ${sigma_t} ${cut_t}
pair_coeff 13 13 lj/cut 1.6 1 ${cut_t}
pair_coeff 13 13 lj/cut 1.6 1 1
pair_coeff 14 14 lj/cut ${eps_t} ${sigma_t} ${cut_t}
pair_coeff 14 14 lj/cut 1.6 ${sigma_t} ${cut_t}
pair_coeff 14 14 lj/cut 1.6 1 ${cut_t}
pair_coeff 14 14 lj/cut 1.6 1 1
pair_coeff 15 15 lj/cut ${eps_t} ${sigma_t} ${cut_t}
pair_coeff 15 15 lj/cut 1.6 ${sigma_t} ${cut_t}
pair_coeff 15 15 lj/cut 1.6 1 ${cut_t}
pair_coeff 15 15 lj/cut 1.6 1 1
pair_coeff 16 16 lj/cut ${eps_t} ${sigma_t} ${cut_t}
pair_coeff 16 16 lj/cut 1.6 ${sigma_t} ${cut_t}
pair_coeff 16 16 lj/cut 1.6 1 ${cut_t}
pair_coeff 16 16 lj/cut 1.6 1 1
pair_coeff 17 17 lj/cut ${eps_t} ${sigma_t} ${cut_t}
pair_coeff 17 17 lj/cut 1.6 ${sigma_t} ${cut_t}
pair_coeff 17 17 lj/cut 1.6 1 ${cut_t}
pair_coeff 17 17 lj/cut 1.6 1 1
pair_coeff 18 18 lj/cut ${eps_t} ${sigma_t} ${cut_t}
pair_coeff 18 18 lj/cut 1.6 ${sigma_t} ${cut_t}
pair_coeff 18 18 lj/cut 1.6 1 ${cut_t}
pair_coeff 18 18 lj/cut 1.6 1 1
pair_coeff 19 19 lj/cut ${eps_t} ${sigma_t} ${cut_t}
pair_coeff 19 19 lj/cut 1.6 ${sigma_t} ${cut_t}
pair_coeff 19 19 lj/cut 1.6 1 ${cut_t}
pair_coeff 19 19 lj/cut 1.6 1 1
pair_coeff 20 20 lj/cut ${eps_t} ${sigma_t} ${cut_t}
pair_coeff 20 20 lj/cut 1.6 ${sigma_t} ${cut_t}
pair_coeff 20 20 lj/cut 1.6 1 ${cut_t}
pair_coeff 20 20 lj/cut 1.6 1 1
pair_coeff 21 21 lj/cut ${eps_t} ${sigma_t} ${cut_t}
pair_coeff 21 21 lj/cut 1.6 ${sigma_t} ${cut_t}
pair_coeff 21 21 lj/cut 1.6 1 ${cut_t}
pair_coeff 21 21 lj/cut 1.6 1 1
pair_coeff 22 22 lj/cut ${eps_t} ${sigma_t} ${cut_t}
pair_coeff 22 22 lj/cut 1.6 ${sigma_t} ${cut_t}
pair_coeff 22 22 lj/cut 1.6 1 ${cut_t}
pair_coeff 22 22 lj/cut 1.6 1 1

include variables1
# -*- lammps -*-

# class 2

variable K41 equal 1.0
include interactions1
# -*- lammps -*-
# Class 2 bonds only

# special_bonds class2

# SPB-centromere bond is gradually increased to full strength

bond_coeff 3 ${a_c} ${K2} ${K3} ${K41}
bond_coeff 3 13 ${K2} ${K3} ${K41}
bond_coeff 3 13 0 ${K3} ${K41}
bond_coeff 3 13 0 0 ${K41}
bond_coeff 3 13 0 0 1

bond_coeff 2 ${a_Rs} ${K2_Rs} ${K3_Rs} ${K4_Rs}
bond_coeff 2 3.6 ${K2_Rs} ${K3_Rs} ${K4_Rs}
bond_coeff 2 3.6 11.1111111111111 ${K3_Rs} ${K4_Rs}
bond_coeff 2 3.6 11.1111111111111 0 ${K4_Rs}
bond_coeff 2 3.6 11.1111111111111 0 308.641975308642

neighbor 0.2 multi

neigh_modify collection/type 4 1,2,7*22 4 3,5 6

comm_modify mode multi cutoff/multi 1 2.5 cutoff/multi 2 ${neigh_nr} cutoff/multi 3 15.0 cutoff/multi 4 1.0
comm_modify mode multi cutoff/multi 1 2.5 cutoff/multi 2 6.75 cutoff/multi 3 15.0 cutoff/multi 4 1.0

region R1 sphere 0 0 0 27 side out

include variables2
# -*- lammps -*-

# class 2

variable K42 equal 10.0

# TE parameters 2
variable eps2_te equal 3.0
variable sigma2_te equal 1.0
variable cut2_te equal 2.5

# telomeres 2

variable eps2_t equal 1.6
variable eps2_tx equal 1.6
variable sigma2_t equal 1.00
variable sigma2_tx equal 1.00
variable cut2_t equal 2.0*${sigma2_t}
variable cut2_t equal 2.0*1
variable cut2_tx equal 2.0*${sigma2_tx}
variable cut2_tx equal 2.0*1
include interactions2
# -*- lammps -*-
#
# increase Class 2 strength
#
bond_coeff 3 ${a_c} ${K2} ${K3} ${K42}
bond_coeff 3 13 ${K2} ${K3} ${K42}
bond_coeff 3 13 0 ${K3} ${K42}
bond_coeff 3 13 0 0 ${K42}
bond_coeff 3 13 0 0 10

#
# telomeres
#
pair_coeff 7 8*22 wf/cut ${eps2_tx} ${sigma2_tx} 1 1 ${cut2_tx}
pair_coeff 7 8*22 wf/cut 1.6 ${sigma2_tx} 1 1 ${cut2_tx}
pair_coeff 7 8*22 wf/cut 1.6 1 1 1 ${cut2_tx}
pair_coeff 7 8*22 wf/cut 1.6 1 1 1 2
pair_coeff 8 9*22 wf/cut ${eps2_tx} ${sigma2_tx} 1 1 ${cut2_tx}
pair_coeff 8 9*22 wf/cut 1.6 ${sigma2_tx} 1 1 ${cut2_tx}
pair_coeff 8 9*22 wf/cut 1.6 1 1 1 ${cut2_tx}
pair_coeff 8 9*22 wf/cut 1.6 1 1 1 2
pair_coeff 9 10*22 wf/cut ${eps2_tx} ${sigma2_tx} 1 1 ${cut2_tx}
pair_coeff 9 10*22 wf/cut 1.6 ${sigma2_tx} 1 1 ${cut2_tx}
pair_coeff 9 10*22 wf/cut 1.6 1 1 1 ${cut2_tx}
pair_coeff 9 10*22 wf/cut 1.6 1 1 1 2
pair_coeff 10 11*22 wf/cut ${eps2_tx} ${sigma2_tx} 1 1 ${cut2_tx}
pair_coeff 10 11*22 wf/cut 1.6 ${sigma2_tx} 1 1 ${cut2_tx}
pair_coeff 10 11*22 wf/cut 1.6 1 1 1 ${cut2_tx}
pair_coeff 10 11*22 wf/cut 1.6 1 1 1 2
pair_coeff 11 12*22 wf/cut ${eps2_tx} ${sigma2_tx} 1 1 ${cut2_tx}
pair_coeff 11 12*22 wf/cut 1.6 ${sigma2_tx} 1 1 ${cut2_tx}
pair_coeff 11 12*22 wf/cut 1.6 1 1 1 ${cut2_tx}
pair_coeff 11 12*22 wf/cut 1.6 1 1 1 2
pair_coeff 12 13*22 wf/cut ${eps2_tx} ${sigma2_tx} 1 1 ${cut2_tx}
pair_coeff 12 13*22 wf/cut 1.6 ${sigma2_tx} 1 1 ${cut2_tx}
pair_coeff 12 13*22 wf/cut 1.6 1 1 1 ${cut2_tx}
pair_coeff 12 13*22 wf/cut 1.6 1 1 1 2
pair_coeff 13 14*22 wf/cut ${eps2_tx} ${sigma2_tx} 1 1 ${cut2_tx}
pair_coeff 13 14*22 wf/cut 1.6 ${sigma2_tx} 1 1 ${cut2_tx}
pair_coeff 13 14*22 wf/cut 1.6 1 1 1 ${cut2_tx}
pair_coeff 13 14*22 wf/cut 1.6 1 1 1 2
pair_coeff 14 15*22 wf/cut ${eps2_tx} ${sigma2_tx} 1 1 ${cut2_tx}
pair_coeff 14 15*22 wf/cut 1.6 ${sigma2_tx} 1 1 ${cut2_tx}
pair_coeff 14 15*22 wf/cut 1.6 1 1 1 ${cut2_tx}
pair_coeff 14 15*22 wf/cut 1.6 1 1 1 2
pair_coeff 15 16*22 wf/cut ${eps2_tx} ${sigma2_tx} 1 1 ${cut2_tx}
pair_coeff 15 16*22 wf/cut 1.6 ${sigma2_tx} 1 1 ${cut2_tx}
pair_coeff 15 16*22 wf/cut 1.6 1 1 1 ${cut2_tx}
pair_coeff 15 16*22 wf/cut 1.6 1 1 1 2
pair_coeff 16 17*22 wf/cut ${eps2_tx} ${sigma2_tx} 1 1 ${cut2_tx}
pair_coeff 16 17*22 wf/cut 1.6 ${sigma2_tx} 1 1 ${cut2_tx}
pair_coeff 16 17*22 wf/cut 1.6 1 1 1 ${cut2_tx}
pair_coeff 16 17*22 wf/cut 1.6 1 1 1 2
pair_coeff 17 18*22 wf/cut ${eps2_tx} ${sigma2_tx} 1 1 ${cut2_tx}
pair_coeff 17 18*22 wf/cut 1.6 ${sigma2_tx} 1 1 ${cut2_tx}
pair_coeff 17 18*22 wf/cut 1.6 1 1 1 ${cut2_tx}
pair_coeff 17 18*22 wf/cut 1.6 1 1 1 2
pair_coeff 18 19*22 wf/cut ${eps2_tx} ${sigma2_tx} 1 1 ${cut2_tx}
pair_coeff 18 19*22 wf/cut 1.6 ${sigma2_tx} 1 1 ${cut2_tx}
pair_coeff 18 19*22 wf/cut 1.6 1 1 1 ${cut2_tx}
pair_coeff 18 19*22 wf/cut 1.6 1 1 1 2
pair_coeff 19 20*22 wf/cut ${eps2_tx} ${sigma2_tx} 1 1 ${cut2_tx}
pair_coeff 19 20*22 wf/cut 1.6 ${sigma2_tx} 1 1 ${cut2_tx}
pair_coeff 19 20*22 wf/cut 1.6 1 1 1 ${cut2_tx}
pair_coeff 19 20*22 wf/cut 1.6 1 1 1 2
pair_coeff 20 21*22 wf/cut ${eps2_tx} ${sigma2_tx} 1 1 ${cut2_tx}
pair_coeff 20 21*22 wf/cut 1.6 ${sigma2_tx} 1 1 ${cut2_tx}
pair_coeff 20 21*22 wf/cut 1.6 1 1 1 ${cut2_tx}
pair_coeff 20 21*22 wf/cut 1.6 1 1 1 2
pair_coeff 21 22*22 wf/cut ${eps2_tx} ${sigma2_tx} 1 1 ${cut2_tx}
pair_coeff 21 22*22 wf/cut 1.6 ${sigma2_tx} 1 1 ${cut2_tx}
pair_coeff 21 22*22 wf/cut 1.6 1 1 1 ${cut2_tx}
pair_coeff 21 22*22 wf/cut 1.6 1 1 1 2
pair_coeff 7 7 wf/cut ${eps2_t} ${sigma2_t} 1 1 ${cut2_t}
pair_coeff 7 7 wf/cut 1.6 ${sigma2_t} 1 1 ${cut2_t}
pair_coeff 7 7 wf/cut 1.6 1 1 1 ${cut2_t}
pair_coeff 7 7 wf/cut 1.6 1 1 1 2
pair_coeff 8 8 wf/cut ${eps2_t} ${sigma2_t} 1 1 ${cut2_t}
pair_coeff 8 8 wf/cut 1.6 ${sigma2_t} 1 1 ${cut2_t}
pair_coeff 8 8 wf/cut 1.6 1 1 1 ${cut2_t}
pair_coeff 8 8 wf/cut 1.6 1 1 1 2
pair_coeff 9 9 wf/cut ${eps2_t} ${sigma2_t} 1 1 ${cut2_t}
pair_coeff 9 9 wf/cut 1.6 ${sigma2_t} 1 1 ${cut2_t}
pair_coeff 9 9 wf/cut 1.6 1 1 1 ${cut2_t}
pair_coeff 9 9 wf/cut 1.6 1 1 1 2
pair_coeff 10 10 wf/cut ${eps2_t} ${sigma2_t} 1 1 ${cut2_t}
pair_coeff 10 10 wf/cut 1.6 ${sigma2_t} 1 1 ${cut2_t}
pair_coeff 10 10 wf/cut 1.6 1 1 1 ${cut2_t}
pair_coeff 10 10 wf/cut 1.6 1 1 1 2
pair_coeff 11 11 wf/cut ${eps2_t} ${sigma2_t} 1 1 ${cut2_t}
pair_coeff 11 11 wf/cut 1.6 ${sigma2_t} 1 1 ${cut2_t}
pair_coeff 11 11 wf/cut 1.6 1 1 1 ${cut2_t}
pair_coeff 11 11 wf/cut 1.6 1 1 1 2
pair_coeff 12 12 wf/cut ${eps2_t} ${sigma2_t} 1 1 ${cut2_t}
pair_coeff 12 12 wf/cut 1.6 ${sigma2_t} 1 1 ${cut2_t}
pair_coeff 12 12 wf/cut 1.6 1 1 1 ${cut2_t}
pair_coeff 12 12 wf/cut 1.6 1 1 1 2
pair_coeff 13 13 wf/cut ${eps2_t} ${sigma2_t} 1 1 ${cut2_t}
pair_coeff 13 13 wf/cut 1.6 ${sigma2_t} 1 1 ${cut2_t}
pair_coeff 13 13 wf/cut 1.6 1 1 1 ${cut2_t}
pair_coeff 13 13 wf/cut 1.6 1 1 1 2
pair_coeff 14 14 wf/cut ${eps2_t} ${sigma2_t} 1 1 ${cut2_t}
pair_coeff 14 14 wf/cut 1.6 ${sigma2_t} 1 1 ${cut2_t}
pair_coeff 14 14 wf/cut 1.6 1 1 1 ${cut2_t}
pair_coeff 14 14 wf/cut 1.6 1 1 1 2
pair_coeff 15 15 wf/cut ${eps2_t} ${sigma2_t} 1 1 ${cut2_t}
pair_coeff 15 15 wf/cut 1.6 ${sigma2_t} 1 1 ${cut2_t}
pair_coeff 15 15 wf/cut 1.6 1 1 1 ${cut2_t}
pair_coeff 15 15 wf/cut 1.6 1 1 1 2
pair_coeff 16 16 wf/cut ${eps2_t} ${sigma2_t} 1 1 ${cut2_t}
pair_coeff 16 16 wf/cut 1.6 ${sigma2_t} 1 1 ${cut2_t}
pair_coeff 16 16 wf/cut 1.6 1 1 1 ${cut2_t}
pair_coeff 16 16 wf/cut 1.6 1 1 1 2
pair_coeff 17 17 wf/cut ${eps2_t} ${sigma2_t} 1 1 ${cut2_t}
pair_coeff 17 17 wf/cut 1.6 ${sigma2_t} 1 1 ${cut2_t}
pair_coeff 17 17 wf/cut 1.6 1 1 1 ${cut2_t}
pair_coeff 17 17 wf/cut 1.6 1 1 1 2
pair_coeff 18 18 wf/cut ${eps2_t} ${sigma2_t} 1 1 ${cut2_t}
pair_coeff 18 18 wf/cut 1.6 ${sigma2_t} 1 1 ${cut2_t}
pair_coeff 18 18 wf/cut 1.6 1 1 1 ${cut2_t}
pair_coeff 18 18 wf/cut 1.6 1 1 1 2
pair_coeff 19 19 wf/cut ${eps2_t} ${sigma2_t} 1 1 ${cut2_t}
pair_coeff 19 19 wf/cut 1.6 ${sigma2_t} 1 1 ${cut2_t}
pair_coeff 19 19 wf/cut 1.6 1 1 1 ${cut2_t}
pair_coeff 19 19 wf/cut 1.6 1 1 1 2
pair_coeff 20 20 wf/cut ${eps2_t} ${sigma2_t} 1 1 ${cut2_t}
pair_coeff 20 20 wf/cut 1.6 ${sigma2_t} 1 1 ${cut2_t}
pair_coeff 20 20 wf/cut 1.6 1 1 1 ${cut2_t}
pair_coeff 20 20 wf/cut 1.6 1 1 1 2
pair_coeff 21 21 wf/cut ${eps2_t} ${sigma2_t} 1 1 ${cut2_t}
pair_coeff 21 21 wf/cut 1.6 ${sigma2_t} 1 1 ${cut2_t}
pair_coeff 21 21 wf/cut 1.6 1 1 1 ${cut2_t}
pair_coeff 21 21 wf/cut 1.6 1 1 1 2
pair_coeff 22 22 wf/cut ${eps2_t} ${sigma2_t} 1 1 ${cut2_t}
pair_coeff 22 22 wf/cut 1.6 ${sigma2_t} 1 1 ${cut2_t}
pair_coeff 22 22 wf/cut 1.6 1 1 1 ${cut2_t}
pair_coeff 22 22 wf/cut 1.6 1 1 1 2

variable RUNID string 'Nucleo_HX3_3.0_1.7_3.0_1.6-30M-7'

group particle type 1 2 3 4 7 8 9 10 11 12 13 14 15 16 17 18 19 20 21 22
15945 atoms in group particle
group normal type 1 3
13653 atoms in group normal
group telo type 7 8 9 10 11 12 13 14 15 16 17 18 19 20 21 22
96 atoms in group telo
group ribo type 4
853 atoms in group ribo
group nucleo type 2 4
2196 atoms in group nucleo

group M1 molecule 4
1913 atoms in group M1

variable rad equal 30

region mySphere sphere 0.0 0.0 0.0 v_rad side in

fix wall1 normal wall/region mySphere lj126 ${eps_ne} ${sigma_ne} ${cut_ne}
fix wall1 normal wall/region mySphere lj126 1 ${sigma_ne} ${cut_ne}
fix wall1 normal wall/region mySphere lj126 1 0.5 ${cut_ne}
fix wall1 normal wall/region mySphere lj126 1 0.5 0.5
fix wall2 nucleo wall/region mySphere lj126 ${eps_re} ${sigma_re} ${cut_re}
fix wall2 nucleo wall/region mySphere lj126 10 ${sigma_re} ${cut_re}
fix wall2 nucleo wall/region mySphere lj126 10 3 ${cut_re}
fix wall2 nucleo wall/region mySphere lj126 10 3 3.75
fix wall telo wall/region mySphere  lj126 ${eps2_te} ${sigma2_te} ${cut2_te}
fix wall telo wall/region mySphere  lj126 3 ${sigma2_te} ${cut2_te}
fix wall telo wall/region mySphere  lj126 3 1 ${cut2_te}
fix wall telo wall/region mySphere  lj126 3 1 2.5

include movies
# -*- lammps -*-
# movie/image configuration to be read by all scriptss
group imagegroup type 3 4 5 6 7 8 9 10 11 12 13 14 15 16 17 18 19 20 21 22
2226 atoms in group imagegroup

dump Image1 imagegroup image 10000000 ${RUNID}-*.jpg type type bond type type  size 1000 1000 zoom 2 view 60 120 box no 0.0
dump Image1 imagegroup image 10000000 Nucleo_HX3_3.0_1.7_3.0_1.6-30M-7-*.jpg type type bond type type  size 1000 1000 zoom 2 view 60 120 box no 0.0
dump_modify Image1 backcolor white
dump_modify Image1 bdiam * 0.05
dump_modify Image1 bdiam 3 0.5
dump_modify Image1 bdiam 2 1.25
dump_modify Image1 bcolor * snow
dump_modify Image1 bcolor 3 gray
dump_modify Image1 bcolor 2 deepskyblue
dump_modify Image1 adiam * 0.05
dump_modify Image1 adiam 3 1.50
dump_modify Image1 adiam 4 1.25
dump_modify Image1 adiam 7*22 1.0
dump_modify Image1 adiam 5 4.0
dump_modify Image1 adiam 6 0.4
dump_modify Image1 acolor * snow
dump_modify Image1 acolor 3 blue
dump_modify Image1 acolor 4 deepskyblue
dump_modify Image1 acolor 7 salmon
dump_modify Image1 acolor 8 brown
dump_modify Image1 acolor 9 brown
dump_modify Image1 acolor 10 black
dump_modify Image1 acolor 11 gray
dump_modify Image1 acolor 12 purple
dump_modify Image1 acolor 13 firebrick
dump_modify Image1 acolor 14 mediumslateblue
dump_modify Image1 acolor 15 orange
dump_modify Image1 acolor 16 maroon
dump_modify Image1 acolor 17 chocolate
dump_modify Image1 acolor 18 red
dump_modify Image1 acolor 19 steelblue
dump_modify Image1 acolor 20 darkgreen
dump_modify Image1 acolor 21 slategray
dump_modify Image1 acolor 22 darkmagenta
dump_modify Image1 acolor 5 green
dump_modify Image1 acolor 6 black

dump Image2 imagegroup image 10000000 ${RUNID}-*-shell.jpg type type bond none none  size 1000 1000 zoom 2 view 60 120 box no 0.0
dump Image2 imagegroup image 10000000 Nucleo_HX3_3.0_1.7_3.0_1.6-30M-7-*-shell.jpg type type bond none none  size 1000 1000 zoom 2 view 60 120 box no 0.0
dump_modify Image2 region R1
dump_modify Image2 backcolor white
dump_modify Image2 adiam * 0.05
dump_modify Image2 adiam 3 1.50
dump_modify Image2 adiam 4 1.25
dump_modify Image2 adiam 7*22 1.0
dump_modify Image2 adiam 5 4.0
dump_modify Image2 adiam 6 0.4
dump_modify Image2 acolor * snow
dump_modify Image2 acolor 3 blue
dump_modify Image2 acolor 4 deepskyblue
dump_modify Image2 acolor 7 salmon
dump_modify Image2 acolor 8 brown
dump_modify Image2 acolor 9 brown
dump_modify Image2 acolor 10 black
dump_modify Image2 acolor 11 gray
dump_modify Image2 acolor 12 purple
dump_modify Image2 acolor 13 firebrick
dump_modify Image2 acolor 14 mediumslateblue
dump_modify Image2 acolor 15 orange
dump_modify Image2 acolor 16 maroon
dump_modify Image2 acolor 17 chocolate
dump_modify Image2 acolor 18 red
dump_modify Image2 acolor 19 steelblue
dump_modify Image2 acolor 20 darkgreen
dump_modify Image2 acolor 21 slategray
dump_modify Image2 acolor 22 darkmagenta
dump_modify Image2 acolor 5 green
dump_modify Image2 acolor 6 black

dump Movie imagegroup movie 10000 ${RUNID}.avi type type bond type type  size 1000 1000 zoom 2 view 60 120 box no 0.0
dump Movie imagegroup movie 10000 Nucleo_HX3_3.0_1.7_3.0_1.6-30M-7.avi type type bond type type  size 1000 1000 zoom 2 view 60 120 box no 0.0
dump_modify Movie backcolor white
dump_modify Movie bdiam * 0.05
dump_modify Movie bdiam 3 0.5
dump_modify Movie bdiam 2 1.25
dump_modify Movie bcolor * snow
dump_modify Movie bcolor 3 gray
dump_modify Movie bcolor 2 deepskyblue
dump_modify Movie adiam * 0.05
dump_modify Movie adiam 3 1.50
dump_modify Movie adiam 4 1.25
dump_modify Movie adiam 7*22 1.0
dump_modify Movie adiam 5 4.0
dump_modify Movie adiam 6 0.4
dump_modify Movie acolor * snow
dump_modify Movie acolor 3 blue
dump_modify Movie acolor 4 deepskyblue
dump_modify Movie acolor 7 salmon
dump_modify Movie acolor 8 brown
dump_modify Movie acolor 9 brown
dump_modify Movie acolor 10 black
dump_modify Movie acolor 11 gray
dump_modify Movie acolor 12 purple
dump_modify Movie acolor 13 firebrick
dump_modify Movie acolor 14 mediumslateblue
dump_modify Movie acolor 15 orange
dump_modify Movie acolor 16 maroon
dump_modify Movie acolor 17 chocolate
dump_modify Movie acolor 18 red
dump_modify Movie acolor 19 steelblue
dump_modify Movie acolor 20 darkgreen
dump_modify Movie acolor 21 slategray
dump_modify Movie acolor 22 darkmagenta
dump_modify Movie acolor 5 green
dump_modify Movie acolor 6 black

dump Movie2 imagegroup movie 10000 ${RUNID}-shell.avi type type bond none none  size 1000 1000 zoom 2 view 60 120 box no 0.0
dump Movie2 imagegroup movie 10000 Nucleo_HX3_3.0_1.7_3.0_1.6-30M-7-shell.avi type type bond none none  size 1000 1000 zoom 2 view 60 120 box no 0.0
dump_modify Movie2 region R1
dump_modify Movie2 backcolor white
dump_modify Movie2 adiam * 0.05
dump_modify Movie2 adiam 3 1.50
dump_modify Movie2 adiam 4 1.25
dump_modify Movie2 adiam 7*22 1.0
dump_modify Movie2 adiam 5 4.0
dump_modify Movie2 adiam 6 0.4
dump_modify Movie2 acolor * snow
dump_modify Movie2 acolor 3 blue
dump_modify Movie2 acolor 4 deepskyblue
dump_modify Movie2 acolor 7 salmon
dump_modify Movie2 acolor 8 brown
dump_modify Movie2 acolor 9 brown
dump_modify Movie2 acolor 10 black
dump_modify Movie2 acolor 11 gray
dump_modify Movie2 acolor 12 purple
dump_modify Movie2 acolor 13 firebrick
dump_modify Movie2 acolor 14 mediumslateblue
dump_modify Movie2 acolor 15 orange
dump_modify Movie2 acolor 16 maroon
dump_modify Movie2 acolor 17 chocolate
dump_modify Movie2 acolor 18 red
dump_modify Movie2 acolor 19 steelblue
dump_modify Movie2 acolor 20 darkgreen
dump_modify Movie2 acolor 21 slategray
dump_modify Movie2 acolor 22 darkmagenta
dump_modify Movie2 acolor 5 green
dump_modify Movie2 acolor 6 black

fix		1 particle nve/limit 0.05
fix		lang particle langevin $T $T 1.0 ${langseed}
fix		lang particle langevin 1 $T 1.0 ${langseed}
fix		lang particle langevin 1 1 1.0 ${langseed}
fix		lang particle langevin 1 1 1.0 19451

thermo_style	custom step temp ke pe
thermo          10000

restart 1000000 restart_state

dump DC M1 custom 100000 atom_c7.dat id mol type x y z
dump DT telo custom 100000 atom_t7.dat id mol type x y z

run 10000000

CITE-CITE-CITE-CITE-CITE-CITE-CITE-CITE-CITE-CITE-CITE-CITE-CITE

Your simulation uses code contributions which should be cited:

- neighbor multi command: doi:10.1016/j.cpc.2008.03.005, doi:10.1007/s40571-020-00361-2

@Article{Intveld08,
 author =  {P.{\,}J.~in{\,}'t~Veld and S.{\,}J.~Plimpton and G.{\,}S.~Grest},
 title =   {Accurate and Efficient Methods for Modeling Colloidal
            Mixtures in an Explicit Solvent using Molecular Dynamics},
 journal = {Comp.~Phys.~Comm.},
 year =    2008,
 volume =  179,
 pages =   {320--329}
}

@article{Stratford2018,
 author = {Stratford, Kevin and Shire, Tom and Hanley, Kevin},
 title = {Implementation of multi-level contact detection in LAMMPS},
 year = {2018}
}

@article{Shire2020,
 author = {Shire, Tom and Hanley, Kevin J. and Stratford, Kevin},
 title = {DEM simulations of polydisperse media: efficient contact
          detection applied to investigate the quasi-static limit},
 journal = {Computational Particle Mechanics},
 year = {2020}
}

CITE-CITE-CITE-CITE-CITE-CITE-CITE-CITE-CITE-CITE-CITE-CITE-CITE

Generated 0 of 231 mixed pair_coeff terms from geometric mixing rule
Neighbor list info ...
  update every 1 steps, delay 10 steps, check yes
  max neighbors/atom: 2000, page size: 100000
  master list distance cutoff = 5.3
  ghost atom cutoff = 15
  binsize = 70, bins = 1 1 1
  3 neighbor lists, perpetual/occasional/extra = 3 0 0
  (1) pair lj/cut, perpetual, skip from (3)
      attributes: half, newton on
      pair build: skip
      stencil: none
      bin: none
  (2) pair wf/cut, perpetual, skip from (3)
      attributes: half, newton on
      pair build: skip
      stencil: none
      bin: none
  (3) neighbor class addition, perpetual
      attributes: half, newton on
      pair build: half/multi/newton
      stencil: half/multi/3d
      bin: multi
WARNING: Communication cutoff 15 is shorter than a bond length based estimate of 19.7. This may lead to errors. (src/comm.cpp:727)
Per MPI rank memory allocation (min/avg/max) = 20.18 | 20.21 | 20.25 Mbytes
   Step          Temp          KinEng         PotEng    
  20000000   0.93689827     1.4052657     -0.51619637   
  20010000   0.92649617     1.3896635     -0.51488198   
  20020000   0.92645734     1.3896052     -0.50311592   
  20030000   0.91940285     1.3790241     -0.50456735   
  20040000   0.92910252     1.3935728     -0.49355578   
  20050000   0.92592788     1.3888111     -0.51131143   
  20060000   0.92935685     1.3939543     -0.50469886   
  20070000   0.93113161     1.3966162     -0.5059709    
  20080000   0.92466437     1.3869159     -0.50220487   
  20090000   0.92035534     1.3804528     -0.50507463   
  20100000   0.93258661     1.3987986     -0.50417001   
  20110000   0.93418721     1.4011994     -0.50409838   
  20120000   0.9273272      1.39091       -0.50876387   
  20130000   0.92509736     1.3875654     -0.50193432   
  20140000   0.92978371     1.3945945     -0.5044348    
  20150000   0.92526475     1.3878165     -0.51388871   
  20160000   0.92848209     1.3926422     -0.50349128   
  20170000   0.92473532     1.3870224     -0.51321824   
  20180000   0.93101046     1.3964345     -0.51054666   
  20190000   0.92961695     1.3943444     -0.50433077   
  20200000   0.92989946     1.3947681     -0.50685202   
  20210000   0.92499354     1.3874097     -0.5110704    
  20220000   0.9280895      1.3920533     -0.50202292   
  20230000   0.92673508     1.3900218     -0.51276528   
  20240000   0.93416673     1.4011686     -0.49784684   
  20250000   0.92832221     1.3924024     -0.50474805   
  20260000   0.91915546     1.3786531     -0.50558427   
  20270000   0.92699733     1.3904152     -0.51003835   
  20280000   0.93469424     1.4019599     -0.5018895    
  20290000   0.92893672     1.3933241     -0.51060798   
  20300000   0.92206774     1.3830212     -0.49896345   
  20310000   0.92374032     1.38553       -0.49897672   
  20320000   0.91999402     1.3799108     -0.49333296   
  20330000   0.92719848     1.3907169     -0.50821284   
  20340000   0.93460378     1.4018242     -0.50993446   
  20350000   0.93447554     1.4016319     -0.50220527   
  20360000   0.93388062     1.4007395     -0.5034594    
  20370000   0.9433497      1.4149423     -0.50505236   
  20380000   0.92592004     1.3887993     -0.51103207   
  20390000   0.91968005     1.3794399     -0.49669188   
  20400000   0.92754841     1.3912418     -0.50452995   
  20410000   0.93276848     1.3990714     -0.50445487   
  20420000   0.92083699     1.3811752     -0.50842724   
  20430000   0.9259824      1.3888929     -0.50231902   
  20440000   0.92974084     1.3945302     -0.4953765    
  20450000   0.92790629     1.3917785     -0.50126988   
  20460000   0.92705403     1.3905002     -0.50914763   
  20470000   0.93209114     1.3980555     -0.50605642   
  20480000   0.93184575     1.3976874     -0.49867231   
  20490000   0.92932541     1.3939071     -0.49982689   
  20500000   0.9180302      1.3769653     -0.50049208   
  20510000   0.92616689     1.3891696     -0.5079472    
  20520000   0.92435465     1.3864514     -0.50936334   
  20530000   0.91246836     1.368623      -0.50051856   
  20540000   0.93096942     1.396373      -0.51042941   
  20550000   0.92090974     1.3812843     -0.50772976   
  20560000   0.93004271     1.394983      -0.50682373   
  20570000   0.91992052     1.3798006     -0.51743314   
  20580000   0.93008254     1.3950427     -0.49912852   
  20590000   0.92974532     1.3945369     -0.50163137   
  20600000   0.92483802     1.3871764     -0.50429149   
  20610000   0.93625903     1.4043069     -0.51692991   
  20620000   0.92010522     1.3800776     -0.51332445   
  20630000   0.91929346     1.37886       -0.49274048   
  20640000   0.93930203     1.4088712     -0.51108268   
  20650000   0.92733933     1.3909282     -0.50433761   
  20660000   0.93739834     1.4060158     -0.50851946   
  20670000   0.91927062     1.3788258     -0.50750327   
  20680000   0.91924263     1.3787838     -0.50827382   
  20690000   0.93416087     1.4011599     -0.51338316   
  20700000   0.92294816     1.3843418     -0.50940272   
  20710000   0.93998601     1.4098971     -0.49776173   
  20720000   0.92120977     1.3817343     -0.51447778   
  20730000   0.9258305      1.388665      -0.50623069   
  20740000   0.92549728     1.3881652     -0.51258049   
  20750000   0.92079454     1.3811115     -0.50475995   
  20760000   0.92612312     1.3891039     -0.49377477   
  20770000   0.92386715     1.3857202     -0.49874592   
  20780000   0.91995273     1.3798489     -0.50565709   
  20790000   0.93063048     1.3958646     -0.51050867   
  20800000   0.92887198     1.393227      -0.52217111   
  20810000   0.92798379     1.3918948     -0.51458856   
  20820000   0.92585523     1.3887021     -0.50810181   
  20830000   0.92619944     1.3892184     -0.50598166   
  20840000   0.93174334     1.3975338     -0.50316064   
  20850000   0.92417715     1.3861852     -0.50742267   
  20860000   0.92674801     1.3900412     -0.52198221   
  20870000   0.92546324     1.3881142     -0.50811723   
  20880000   0.92895502     1.3933516     -0.52316534   
  20890000   0.92455003     1.3867444     -0.51526409   
  20900000   0.92779933     1.3916181     -0.50378248   
  20910000   0.92721502     1.3907417     -0.51311275   
  20920000   0.93065321     1.3958987     -0.50696356   
  20930000   0.91682067     1.3751511     -0.51030439   
  20940000   0.92944989     1.3940938     -0.5076654    
  20950000   0.93301467     1.3994407     -0.50752421   
  20960000   0.92303269     1.3844686     -0.50662773   
  20970000   0.92153212     1.3822178     -0.50490561   
  20980000   0.92875278     1.3930482     -0.51270699   
  20990000   0.92504293     1.3874837     -0.51002372   
  21000000   0.93654495     1.4047358     -0.50154467   
  21010000   0.91872402     1.3780059     -0.51306949   
  21020000   0.92806053     1.3920099     -0.50904822   
  21030000   0.92948526     1.3941469     -0.50600846   
  21040000   0.92644492     1.3895866     -0.50498727   
  21050000   0.94140978     1.4120326     -0.51198144   
  21060000   0.91797824     1.3768873     -0.51353262   
  21070000   0.93010179     1.3950716     -0.50343642   
  21080000   0.94057928     1.4107869     -0.51406779   
  21090000   0.91907249     1.3785286     -0.49173727   
  21100000   0.9232027      1.3847236     -0.50204112   
  21110000   0.93668898     1.4049518     -0.5142277    
  21120000   0.92425236     1.386298      -0.51255413   
  21130000   0.91254117     1.3687322     -0.50673756   
  21140000   0.93088456     1.3962457     -0.50844618   
  21150000   0.93204652     1.3979885     -0.49574253   
  21160000   0.92153576     1.3822233     -0.51607816   
  21170000   0.93109593     1.3965627     -0.50741864   
  21180000   0.91358884     1.3703036     -0.50212579   
  21190000   0.92988785     1.3947507     -0.50860372   
  21200000   0.9240151      1.3859421     -0.50808946   
  21210000   0.9202861      1.3803489     -0.50534276   
  21220000   0.91337617     1.3699846     -0.49544998   
  21230000   0.92280294     1.384124      -0.5055756    
  21240000   0.91638117     1.3744919     -0.49903707   
  21250000   0.9241957      1.386213      -0.5026165    
  21260000   0.92455529     1.3867523     -0.50764443   
  21270000   0.94348541     1.4151459     -0.50884027   
  21280000   0.93164122     1.3973806     -0.51164796   
  21290000   0.92188423     1.382746      -0.50690697   
  21300000   0.93130465     1.3968758     -0.50765476   
  21310000   0.92474485     1.3870367     -0.51214224   
  21320000   0.92582805     1.3886614     -0.5063043    
  21330000   0.92892917     1.3933128     -0.51172841   
  21340000   0.91707965     1.3755395     -0.49686025   
  21350000   0.92845824     1.3926064     -0.50153562   
  21360000   0.93995289     1.4098474     -0.50680182   
  21370000   0.9247707      1.3870754     -0.49871815   
  21380000   0.9382681      1.4073204     -0.51393491   
  21390000   0.92281986     1.3841493     -0.50259408   
  21400000   0.93108964     1.3965533     -0.50807864   
  21410000   0.94311596     1.4145917     -0.50853372   
  21420000   0.93420425     1.4012249     -0.50474809   
  21430000   0.93615227     1.4041468     -0.50245887   
  21440000   0.92295776     1.3843562     -0.51244601   
  21450000   0.94022294     1.4102524     -0.50491823   
  21460000   0.93415838     1.4011561     -0.4996843    
  21470000   0.93134395     1.3969347     -0.50758867   
  21480000   0.93535156     1.4029458     -0.50737596   
  21490000   0.93382875     1.4006617     -0.49435252   
  21500000   0.93995093     1.4098445     -0.51022813   
  21510000   0.92376033     1.38556       -0.51129122   
  21520000   0.92011573     1.3800934     -0.50526817   
  21530000   0.92691493     1.3902916     -0.51092878   
  21540000   0.92472293     1.3870038     -0.50786289   
  21550000   0.92590795     1.3887812     -0.50189497   
  21560000   0.92418874     1.3862025     -0.50014006   
  21570000   0.92728196     1.3908421     -0.4989937    
  21580000   0.93052042     1.3956995     -0.49942668   
  21590000   0.92067642     1.3809344     -0.50887105   
  21600000   0.92186036     1.3827102     -0.50292979   
  21610000   0.92528208     1.3878425     -0.50626533   
  21620000   0.92813656     1.3921239     -0.50521328   
  21630000   0.91706274     1.3755142     -0.50875672   
  21640000   0.93076836     1.3960714     -0.4995997    
  21650000   0.92352682     1.3852097     -0.49715909   
  21660000   0.92466823     1.3869217     -0.51070449   
  21670000   0.9272803      1.3908396     -0.49587968   
  21680000   0.9130324      1.369469      -0.5085291    
  21690000   0.93019523     1.3952118     -0.50094833   
  21700000   0.92058139     1.3807918     -0.50068632   
  21710000   0.92100991     1.3814346     -0.49605701   
  21720000   0.92460098     1.3868209     -0.50919217   
  21730000   0.92812369     1.3921046     -0.4997314    
  21740000   0.92459734     1.3868154     -0.49950666   
  21750000   0.93682131     1.4051503     -0.5012067    
  21760000   0.93556895     1.4032719     -0.50437354   
  21770000   0.9371967      1.4057134     -0.50125822   
  21780000   0.92416609     1.3861686     -0.50391254   
  21790000   0.92142269     1.3820537     -0.50360267   
  21800000   0.91933359     1.3789202     -0.49876596   
  21810000   0.93128358     1.3968442     -0.50138856   
  21820000   0.92427695     1.3863348     -0.50404877   
  21830000   0.9328163      1.3991431     -0.51897705   
  21840000   0.93608296     1.4040428     -0.50397757   
  21850000   0.9214796      1.3821391     -0.51684385   
  21860000   0.91669995     1.37497       -0.50194908   
  21870000   0.92522689     1.3877597     -0.50083551   
  21880000   0.91359474     1.3703125     -0.50247775   
  21890000   0.93466009     1.4019086     -0.50125738   
  21900000   0.93839901     1.4075167     -0.52347388   
  21910000   0.91188852     1.3677533     -0.50735628   
  21920000   0.92278214     1.3840928     -0.51734815   
  21930000   0.93621317     1.4042381     -0.51023835   
  21940000   0.92003392     1.3799707     -0.50549924   
  21950000   0.92992082     1.3948002     -0.51554773   
  21960000   0.93388547     1.4007468     -0.50973958   
  21970000   0.91557592     1.3732841     -0.50215182   
  21980000   0.93102616     1.3964581     -0.5062941    
  21990000   0.92893889     1.3933273     -0.50983388   
  22000000   0.93316693     1.399669      -0.50847933   
  22010000   0.92599611     1.3889134     -0.50629828   
  22020000   0.93722963     1.4057627     -0.51078409   
  22030000   0.93792464     1.4068052     -0.49301649   
  22040000   0.93063995     1.3958788     -0.49905825   
  22050000   0.92576412     1.3885655     -0.50055504   
  22060000   0.91643478     1.3745723     -0.50411398   
  22070000   0.92869643     1.3929637     -0.51434649   
  22080000   0.93346699     1.4001191     -0.51091346   
  22090000   0.92741373     1.3910397     -0.5068701    
  22100000   0.92841801     1.3925461     -0.51520232   
  22110000   0.9276048      1.3913263     -0.50966624   
  22120000   0.92923581     1.3937727     -0.51168504   
  22130000   0.92752619     1.3912084     -0.50472726   
  22140000   0.93317652     1.3996834     -0.51317445   
  22150000   0.92989441     1.3947605     -0.50960029   
  22160000   0.93803537     1.4069713     -0.50191373   
  22170000   0.91633852     1.3744279     -0.50597882   
  22180000   0.93153429     1.3972202     -0.51624355   
  22190000   0.92633227     1.3894177     -0.51843468   
  22200000   0.93348467     1.4001456     -0.5197526    
  22210000   0.93026854     1.3953217     -0.51291084   
  22220000   0.92742962     1.3910636     -0.51882449   
  22230000   0.93113137     1.3966159     -0.51336168   
  22240000   0.92872206     1.3930021     -0.52372548   
  22250000   0.93910999     1.4085831     -0.51553344   
  22260000   0.93461904     1.4018471     -0.52384124   
  22270000   0.93957526     1.409281      -0.49871969   
  22280000   0.92453161     1.3867168     -0.51208942   
  22290000   0.92942863     1.3940619     -0.49784798   
  22300000   0.92411422     1.3860908     -0.50578014   
  22310000   0.92400448     1.3859262     -0.50272345   
  22320000   0.92641595     1.3895432     -0.51612732   
  22330000   0.92584643     1.3886889     -0.50888352   
  22340000   0.93910695     1.4085786     -0.52235768   
  22350000   0.9341446      1.4011355     -0.51268021   
  22360000   0.92280005     1.3841196     -0.50303779   
  22370000   0.92126595     1.3818186     -0.51181452   
  22380000   0.91889357     1.3782602     -0.51466119   
  22390000   0.93325652     1.3998034     -0.51077703   
  22400000   0.92389234     1.385758      -0.50390066   
  22410000   0.93495891     1.4023569     -0.50459935   
  22420000   0.92826257     1.3923129     -0.51032718   
  22430000   0.92276825     1.3840719     -0.51625187   
  22440000   0.91930422     1.3788762     -0.51784801   
  22450000   0.9365811      1.40479       -0.50746829   
  22460000   0.92928744     1.3938502     -0.51020987   
  22470000   0.92490258     1.3872732     -0.51649247   
  22480000   0.93278298     1.3990932     -0.5115985    
  22490000   0.92414418     1.3861357     -0.50266129   
  22500000   0.92782789     1.3916609     -0.5105567    
  22510000   0.92680225     1.3901226     -0.50968251   
  22520000   0.91916259     1.3786638     -0.5211846    
  22530000   0.92630809     1.3893814     -0.50284146   
  22540000   0.92114681     1.3816399     -0.50921307   
  22550000   0.92725386     1.3908        -0.52005158   
  22560000   0.92752931     1.3912131     -0.51557965   
  22570000   0.92840129     1.392521      -0.51099497   
  22580000   0.93152295     1.3972032     -0.52091783   
  22590000   0.92732632     1.3909086     -0.50582532   
  22600000   0.93605604     1.4040025     -0.50507249   
  22610000   0.9262704      1.3893249     -0.51894359   
  22620000   0.92620932     1.3892332     -0.51294452   
  22630000   0.92281571     1.3841431     -0.52015018   
  22640000   0.93107611     1.396533      -0.50011168   
  22650000   0.92955539     1.3942521     -0.50650463   
  22660000   0.91368381     1.3704461     -0.50912188   
  22670000   0.92244803     1.3835916     -0.51455985   
  22680000   0.91376508     1.370568      -0.50729126   
  22690000   0.92886058     1.3932099     -0.51043819   
  22700000   0.92967721     1.3944348     -0.50783268   
  22710000   0.93140307     1.3970234     -0.51165907   
  22720000   0.93636725     1.4044692     -0.50507222   
  22730000   0.92357386     1.3852803     -0.5114007    
  22740000   0.92119355     1.38171       -0.52181234   
  22750000   0.92641348     1.3895395     -0.51570873   
  22760000   0.93027466     1.3953309     -0.51006614   
  22770000   0.928893       1.3932585     -0.51702107   
  22780000   0.92563904     1.3883779     -0.50423005   
  22790000   0.92098397     1.3813957     -0.51475292   
  22800000   0.93010147     1.3950711     -0.5067526    
  22810000   0.9341442      1.4011349     -0.51528569   
  22820000   0.92742206     1.3910522     -0.5112797    
  22830000   0.9216158      1.3823434     -0.51075895   
  22840000   0.92557889     1.3882876     -0.50239348   
  22850000   0.9339162      1.4007929     -0.51034063   
  22860000   0.92733931     1.3909281     -0.50455789   
  22870000   0.94184138     1.41268       -0.51430647   
  22880000   0.92594672     1.3888394     -0.51506878   
  22890000   0.93981346     1.4096383     -0.52356348   
  22900000   0.91814609     1.3771391     -0.51351456   
  22910000   0.93207056     1.3980246     -0.51684057   
  22920000   0.92662301     1.3898537     -0.50634441   
  22930000   0.92723491     1.3907715     -0.50560429   
  22940000   0.93316241     1.3996623     -0.51514502   
  22950000   0.92616585     1.389168      -0.51047255   
  22960000   0.91046813     1.3656228     -0.51193295   
  22970000   0.92861871     1.3928471     -0.50938737   
  22980000   0.93168999     1.3974538     -0.51317219   
  22990000   0.92752688     1.3912095     -0.50415956   
  23000000   0.92438445     1.3864961     -0.50767624   
  23010000   0.92595538     1.3888523     -0.52044946   
  23020000   0.93602783     1.4039601     -0.51427993   
  23030000   0.93082749     1.3961601     -0.50673121   
  23040000   0.92784366     1.3916846     -0.50530448   
  23050000   0.93670208     1.4049715     -0.50752781   
  23060000   0.92880041     1.3931196     -0.50908404   
  23070000   0.92746264     1.3911131     -0.5201534    
  23080000   0.92704094     1.3904806     -0.51343447   
  23090000   0.933469       1.4001221     -0.52075008   
  23100000   0.92985055     1.3946948     -0.51238587   
  23110000   0.92976649     1.3945687     -0.51680891   
  23120000   0.9325544      1.3987503     -0.51218232   
  23130000   0.93199614     1.397913      -0.51781237   
  23140000   0.92921192     1.3937369     -0.51109156   
  23150000   0.92189838     1.3827672     -0.518864     
  23160000   0.92600916     1.388933      -0.50718142   
  23170000   0.92221701     1.3832451     -0.50604545   
  23180000   0.92461666     1.3868444     -0.52283775   
  23190000   0.92947612     1.3941331     -0.50940723   
  23200000   0.92262561     1.383858      -0.51331942   
  23210000   0.93077909     1.3960875     -0.50953052   
  23220000   0.93105393     1.3964997     -0.51137139   
  23230000   0.91675561     1.3750535     -0.50992622   
  23240000   0.92700119     1.390421      -0.50499776   
  23250000   0.93175634     1.3975533     -0.52042214   
  23260000   0.92349801     1.3851665     -0.52490249   
  23270000   0.93360562     1.400327      -0.51353792   
  23280000   0.93330413     1.3998748     -0.51245736   
  23290000   0.92770735     1.3914801     -0.5186656    
  23300000   0.9152531      1.3727999     -0.51106093   
  23310000   0.91455671     1.3717553     -0.50946195   
  23320000   0.92563153     1.3883666     -0.50034178   
  23330000   0.92629504     1.3893618     -0.50676076   
  23340000   0.93388613     1.4007478     -0.50532125   
  23350000   0.94218483     1.4131951     -0.50660469   
  23360000   0.93180588     1.3976276     -0.51885043   
  23370000   0.9223507      1.3834456     -0.50592687   
  23380000   0.92771784     1.3914959     -0.51722356   
  23390000   0.92748891     1.3911525     -0.51153387   
  23400000   0.92010676     1.3800799     -0.52054274   
  23410000   0.92430518     1.3863772     -0.51557805   
  23420000   0.93772119     1.4065        -0.51004072   
  23430000   0.93274832     1.3990412     -0.51423235   
  23440000   0.93051838     1.3956964     -0.52157956   
  23450000   0.92514253     1.3876331     -0.51699885   
  23460000   0.92338348     1.3849947     -0.51275158   
  23470000   0.93533043     1.4029141     -0.49779805   
  23480000   0.92778604     1.3915982     -0.51479705   
  23490000   0.9321786      1.3981866     -0.5143299    
  23500000   0.93321155     1.399736      -0.51647766   
  23510000   0.9211075      1.381581      -0.51857515   
  23520000   0.91900692     1.3784303     -0.50783659   
  23530000   0.92482099     1.3871509     -0.51960407   
  23540000   0.91929163     1.3788573     -0.51478392   
  23550000   0.92939339     1.3940091     -0.50938328   
  23560000   0.93587147     1.4037256     -0.51479946   
  23570000   0.92750359     1.3911745     -0.51844908   
  23580000   0.93015499     1.3951514     -0.51250548   
  23590000   0.90914883     1.363644      -0.51155046   
  23600000   0.92813718     1.3921249     -0.51169586   
  23610000   0.93261988     1.3988485     -0.49836097   
  23620000   0.92388734     1.3857505     -0.50239709   
  23630000   0.92599695     1.3889147     -0.51273267   
  23640000   0.92720053     1.39072       -0.50219622   
  23650000   0.93335712     1.3999543     -0.51872751   
  23660000   0.91987394     1.3797307     -0.5138429    
  23670000   0.92557714     1.388285      -0.507541     
  23680000   0.92644735     1.3895903     -0.50976317   
  23690000   0.9248031      1.387124      -0.51883111   
  23700000   0.92942721     1.3940598     -0.51603016   
  23710000   0.91762171     1.3763526     -0.51747947   
  23720000   0.92058795     1.3808017     -0.52170654   
  23730000   0.92161079     1.3823358     -0.50998335   
  23740000   0.92922592     1.3937579     -0.51922334   
  23750000   0.91808529     1.3770479     -0.50750958   
  23760000   0.92143452     1.3820715     -0.51413853   
  23770000   0.92659031     1.3898047     -0.50699207   
  23780000   0.93256757     1.3987701     -0.50846652   
  23790000   0.93208373     1.3980443     -0.50928552   
  23800000   0.93280697     1.3991291     -0.51216624   
  23810000   0.93233344     1.3984189     -0.51769464   
  23820000   0.92955945     1.3942581     -0.51168679   
  23830000   0.92234249     1.3834333     -0.51455664   
  23840000   0.92859442     1.3928107     -0.51409739   
  23850000   0.93329225     1.399857      -0.51522465   
  23860000   0.92631395     1.3893902     -0.50387621   
  23870000   0.93506296     1.4025129     -0.50657946   
  23880000   0.92469975     1.386969      -0.50033563   
  23890000   0.92662802     1.3898612     -0.50609902   
  23900000   0.9282099      1.3922339     -0.50994043   
  23910000   0.92133941     1.3819288     -0.51641961   
  23920000   0.92352856     1.3852123     -0.51691424   
  23930000   0.93392374     1.4008042     -0.50602572   
  23940000   0.92906957     1.3935234     -0.50876704   
  23950000   0.93480071     1.4021196     -0.51647886   
  23960000   0.93635189     1.4044462     -0.51977422   
  23970000   0.93012596     1.3951078     -0.51656022   
  23980000   0.93009272     1.395058      -0.50987331   
  23990000   0.92380842     1.3856321     -0.51846096   
  24000000   0.92372065     1.3855004     -0.51913008   
  24010000   0.91425127     1.3712972     -0.51361051   
  24020000   0.92886855     1.3932218     -0.51585287   
  24030000   0.92436856     1.3864723     -0.52574541   
  24040000   0.93191869     1.3977968     -0.51319553   
  24050000   0.92451375     1.38669       -0.50922619   
  24060000   0.93859774     1.4078148     -0.51780861   
  24070000   0.93421477     1.4012407     -0.51080009   
  24080000   0.93112716     1.3966096     -0.51277947   
  24090000   0.93213175     1.3981164     -0.5084706    
  24100000   0.92785103     1.3916957     -0.52227659   
  24110000   0.92424119     1.3862812     -0.520732     
  24120000   0.93180258     1.3976226     -0.51126989   
  24130000   0.92248291     1.3836439     -0.50860402   
  24140000   0.93873695     1.4080236     -0.51073287   
  24150000   0.92631219     1.3893875     -0.5107059    
  24160000   0.93447043     1.4016242     -0.51098981   
  24170000   0.9340359      1.4009724     -0.50932052   
  24180000   0.92685902     1.3902077     -0.51851031   
  24190000   0.92936281     1.3939632     -0.51705216   
  24200000   0.91937861     1.3789878     -0.51940354   
  24210000   0.9391102      1.4085834     -0.51291516   
  24220000   0.90948054     1.3641415     -0.51851823   
  24230000   0.92259343     1.3838097     -0.50952516   
  24240000   0.92225223     1.3832979     -0.50694416   
  24250000   0.92485331     1.3871993     -0.52109991   
  24260000   0.92858815     1.3928013     -0.51145878   
  24270000   0.91723896     1.3757785     -0.50675348   
  24280000   0.93592571     1.403807      -0.50461067   
  24290000   0.92714402     1.3906352     -0.52146871   
  24300000   0.93043278     1.3955681     -0.51804849   
  24310000   0.92236079     1.3834608     -0.5024437    
  24320000   0.9234641      1.3851156     -0.51235599   
  24330000   0.92547044     1.388125      -0.50447897   
  24340000   0.93981223     1.4096364     -0.51761063   
  24350000   0.93531587     1.4028923     -0.50873017   
  24360000   0.93049631     1.3956634     -0.52126702   
  24370000   0.92407423     1.3860308     -0.51234593   
  24380000   0.93816325     1.4071631     -0.526891     
  24390000   0.92163099     1.3823661     -0.51344431   
  24400000   0.92023387     1.3802706     -0.50788378   
  24410000   0.93431859     1.4013964     -0.52212982   
  24420000   0.92631182     1.389387      -0.51468864   
  24430000   0.93371725     1.4004945     -0.51236179   
  24440000   0.9123745      1.3684822     -0.52292812   
  24450000   0.92323417     1.3847708     -0.51665601   
  24460000   0.92972433     1.3945054     -0.51776211   
  24470000   0.92913293     1.3936184     -0.51727198   
  24480000   0.92587581     1.388733      -0.51864368   
  24490000   0.93424131     1.4012805     -0.51957616   
  24500000   0.92327075     1.3848256     -0.51818482   
  24510000   0.92539564     1.3880128     -0.51591658   
  24520000   0.93157527     1.3972817     -0.51492642   
  24530000   0.92251951     1.3836988     -0.52249879   
  24540000   0.92382935     1.3856635     -0.51581242   
  24550000   0.92083703     1.3811753     -0.51252193   
  24560000   0.93362963     1.400363      -0.50901409   
  24570000   0.92169229     1.3824581     -0.52122319   
  24580000   0.92694636     1.3903387     -0.51903836   
  24590000   0.93678606     1.4050974     -0.51695517   
  24600000   0.91434443     1.3714369     -0.51364928   
  24610000   0.92151999     1.3821997     -0.52030322   
  24620000   0.91502418     1.3724565     -0.52583275   
  24630000   0.92685664     1.3902042     -0.51940492   
  24640000   0.92690685     1.3902795     -0.51358595   
  24650000   0.93566468     1.4034155     -0.52064182   
  24660000   0.9315944      1.3973104     -0.52089965   
  24670000   0.92957848     1.3942867     -0.51469953   
  24680000   0.92283182     1.3841673     -0.52424373   
  24690000   0.93263718     1.3988745     -0.52138775   
  24700000   0.92633468     1.3894213     -0.51664983   
  24710000   0.93428648     1.4013483     -0.52033265   
  24720000   0.93025295     1.3952983     -0.52212103   
  24730000   0.92745427     1.3911005     -0.51490035   
  24740000   0.9200798      1.3800395     -0.51674237   
  24750000   0.94022882     1.4102613     -0.51871858   
  24760000   0.91947073     1.3791259     -0.51524523   
  24770000   0.93408256     1.4010424     -0.5220883    
  24780000   0.9275227      1.3912032     -0.52359971   
  24790000   0.92927234     1.3938275     -0.51910794   
  24800000   0.92361028     1.3853349     -0.51973067   
  24810000   0.9289335      1.3933193     -0.51198001   
  24820000   0.91599079     1.3739063     -0.50955534   
  24830000   0.92125701     1.3818052     -0.52565526   
  24840000   0.92499131     1.3874063     -0.50871511   
  24850000   0.92753966     1.3912286     -0.52779403   
  24860000   0.92338029     1.3849899     -0.51139927   
  24870000   0.92281213     1.3841377     -0.51949466   
  24880000   0.92373849     1.3855272     -0.52654631   
  24890000   0.92992994     1.3948138     -0.51766819   
  24900000   0.93429873     1.4013666     -0.51568743   
  24910000   0.9293365      1.3939237     -0.51632212   
  24920000   0.93035239     1.3954475     -0.52538882   
  24930000   0.91821907     1.3772486     -0.51205461   
  24940000   0.92526639     1.3878189     -0.51193258   
  24950000   0.93928135     1.4088401     -0.52061488   
  24960000   0.91877717     1.3780857     -0.52441452   
  24970000   0.92923436     1.3937705     -0.51914733   
  24980000   0.92097806     1.3813868     -0.51998399   
  24990000   0.92642937     1.3895633     -0.51151762   
  25000000   0.92942356     1.3940543     -0.52606254   
  25010000   0.93174915     1.3975425     -0.52598907   
  25020000   0.91876549     1.3780681     -0.52316318   
  25030000   0.92440674     1.3865295     -0.51664578   
  25040000   0.93292883     1.3993119     -0.5111623    
  25050000   0.93067863     1.3959368     -0.52237017   
  25060000   0.93002778     1.3949606     -0.51513297   
  25070000   0.92855324     1.3927489     -0.52994674   
  25080000   0.92775596     1.3915531     -0.5203839    
  25090000   0.93557674     1.4032835     -0.5200905    
  25100000   0.91921605     1.3787439     -0.52098523   
  25110000   0.92840593     1.392528      -0.51507963   
  25120000   0.92922801     1.393761      -0.51531934   
  25130000   0.94019389     1.4102089     -0.51713807   
  25140000   0.92417806     1.3861865     -0.52209545   
  25150000   0.91957767     1.3792863     -0.51646205   
  25160000   0.93071513     1.3959916     -0.51545262   
  25170000   0.91781153     1.3766373     -0.5285719    
  25180000   0.93199281     1.397908      -0.53079467   
  25190000   0.93419505     1.4012111     -0.51569628   
  25200000   0.91998792     1.3799017     -0.51743558   
  25210000   0.93275599     1.3990527     -0.52312954   
  25220000   0.91841793     1.3775468     -0.51474587   
  25230000   0.91879653     1.3781147     -0.52301722   
  25240000   0.92755053     1.3912449     -0.51151202   
  25250000   0.91583723     1.373676      -0.51684105   
  25260000   0.93729219     1.4058566     -0.52154969   
  25270000   0.91309205     1.3695585     -0.51187747   
  25280000   0.9327603      1.3990591     -0.51490026   
  25290000   0.93327464     1.3998306     -0.51385486   
  25300000   0.9353754      1.4029815     -0.50516484   
  25310000   0.92573028     1.3885147     -0.52140323   
  25320000   0.91576328     1.3735651     -0.52400699   
  25330000   0.9121667      1.3681705     -0.50781444   
  25340000   0.91947157     1.3791272     -0.51598465   
  25350000   0.92591987     1.3887991     -0.51585071   
  25360000   0.92513856     1.3876272     -0.52246078   
  25370000   0.92351141     1.3851866     -0.51906014   
  25380000   0.92547822     1.3881366     -0.51493629   
  25390000   0.9227622      1.3840629     -0.52323909   
  25400000   0.92998567     1.3948974     -0.50617855   
  25410000   0.93410071     1.4010696     -0.5121404    
  25420000   0.929825       1.3946564     -0.52542062   
  25430000   0.93086027     1.3962092     -0.51231816   
  25440000   0.93108606     1.3965479     -0.51063132   
  25450000   0.92681183     1.3901369     -0.51973198   
  25460000   0.91767408     1.3764311     -0.51336514   
  25470000   0.93988516     1.4097458     -0.51806076   
  25480000   0.922812       1.3841375     -0.51977473   
  25490000   0.93021803     1.395246      -0.52304649   
  25500000   0.92278239     1.3840931     -0.51977749   
  25510000   0.91670236     1.3749736     -0.51325146   
  25520000   0.92924466     1.393786      -0.51768626   
  25530000   0.92603617     1.3889735     -0.5121346    
  25540000   0.93087206     1.3962269     -0.52134682   
  25550000   0.92341417     1.3850408     -0.51629039   
  25560000   0.92288459     1.3842464     -0.51084834   
  25570000   0.93313713     1.3996243     -0.52774862   
  25580000   0.93941805     1.4090452     -0.51120608   
  25590000   0.92283587     1.3841734     -0.52203606   
  25600000   0.93787088     1.4067246     -0.52841369   
  25610000   0.92960803     1.394331      -0.5201153    
  25620000   0.92324858     1.3847924     -0.51438085   
  25630000   0.92564241     1.3883829     -0.51514382   
  25640000   0.91710061     1.375571      -0.51962445   
  25650000   0.92526143     1.3878115     -0.52499507   
  25660000   0.93382468     1.4006556     -0.51953628   
  25670000   0.92728873     1.3908522     -0.52770131   
  25680000   0.93419849     1.4012163     -0.5142767    
  25690000   0.91856465     1.3777669     -0.52014748   
  25700000   0.93279273     1.3991078     -0.52322382   
  25710000   0.93117709     1.3966845     -0.51807338   
  25720000   0.93194461     1.3978357     -0.52154064   
  25730000   0.92473719     1.3870252     -0.51429704   
  25740000   0.93235687     1.398454      -0.50880074   
  25750000   0.93061241     1.3958375     -0.5195117    
  25760000   0.93110196     1.3965718     -0.51510154   
  25770000   0.92428669     1.3863495     -0.50318497   
  25780000   0.93143614     1.397073      -0.51168627   
  25790000   0.92009303     1.3800593     -0.50888515   
  25800000   0.93982022     1.4096484     -0.5156961    
  25810000   0.92970538     1.394477      -0.52219082   
  25820000   0.93153962     1.3972282     -0.51657041   
  25830000   0.93708982     1.405553      -0.52315549   
  25840000   0.91101129     1.3664375     -0.50545293   
  25850000   0.92061012     1.3808349     -0.52051765   
  25860000   0.93993655     1.4098229     -0.52451921   
  25870000   0.92477581     1.3870831     -0.50932958   
  25880000   0.91554667     1.3732402     -0.51858845   
  25890000   0.92139476     1.3820118     -0.51552738   
  25900000   0.92667024     1.3899246     -0.51862927   
  25910000   0.92287665     1.3842345     -0.52315796   
  25920000   0.92495713     1.3873551     -0.51851006   
  25930000   0.91758979     1.3763047     -0.52415801   
  25940000   0.9163291      1.3744138     -0.50999898   
  25950000   0.92087116     1.3812265     -0.52188555   
  25960000   0.92588279     1.3887435     -0.50795532   
  25970000   0.91830458     1.3773768     -0.52765756   
  25980000   0.93729646     1.405863      -0.52892392   
  25990000   0.92731989     1.390899      -0.52617814   
  26000000   0.92878955     1.3931034     -0.51664771   
  26010000   0.93234486     1.398436      -0.5165351    
  26020000   0.92532139     1.3879014     -0.53410507   
  26030000   0.92803908     1.3919777     -0.52771945   
  26040000   0.93082798     1.3961608     -0.52540073   
  26050000   0.91353945     1.3702295     -0.51830577   
  26060000   0.92566841     1.3884219     -0.51873708   
  26070000   0.92078141     1.3810918     -0.52687069   
  26080000   0.92700173     1.3904218     -0.52537528   
  26090000   0.93752285     1.4062025     -0.52268362   
  26100000   0.92282387     1.3841554     -0.5339834    
  26110000   0.91697657     1.3753849     -0.5136772    
  26120000   0.92328038     1.3848401     -0.51380364   
  26130000   0.92424883     1.3862927     -0.52068086   
  26140000   0.91863063     1.3778659     -0.52902972   
  26150000   0.93261504     1.3988413     -0.52803466   
  26160000   0.92199073     1.3829057     -0.51673498   
  26170000   0.92673287     1.3900185     -0.51201865   
  26180000   0.92850712     1.3926797     -0.51885751   
  26190000   0.92536206     1.3879624     -0.5210058    
  26200000   0.91925644     1.3788045     -0.52014171   
  26210000   0.91729127     1.3758569     -0.52071362   
  26220000   0.92412807     1.3861115     -0.51941927   
  26230000   0.92140799     1.3820317     -0.51321632   
  26240000   0.92021962     1.3802492     -0.51461322   
  26250000   0.92380153     1.3856218     -0.5213516    
  26260000   0.92713628     1.3906236     -0.51959239   
  26270000   0.92113849     1.3816274     -0.5181511    
  26280000   0.92126304     1.3818142     -0.52109579   
  26290000   0.92810636     1.3920786     -0.51601438   
  26300000   0.92864716     1.3928898     -0.52468883   
  26310000   0.93024806     1.395291      -0.52445569   
  26320000   0.9267346      1.3900211     -0.52528023   
  26330000   0.92871017     1.3929843     -0.52549209   
  26340000   0.93199393     1.3979097     -0.52299078   
  26350000   0.92644869     1.3895923     -0.53380994   
  26360000   0.93320041     1.3997193     -0.51636881   
  26370000   0.93073113     1.3960156     -0.52457359   
  26380000   0.93039172     1.3955065     -0.53235283   
  26390000   0.92060013     1.3808199     -0.5206055    
  26400000   0.9238052      1.3856273     -0.52111519   
  26410000   0.93209471     1.3980608     -0.51939248   
  26420000   0.91817601     1.377184      -0.53027455   
  26430000   0.92856125     1.3927609     -0.52256827   
  26440000   0.92204553     1.3829879     -0.52183297   
  26450000   0.92140042     1.3820203     -0.52205298   
  26460000   0.93212477     1.3981059     -0.51746017   
  26470000   0.92233685     1.3834249     -0.51842701   
  26480000   0.92051325     1.3806896     -0.51637796   
  26490000   0.9286367      1.3928741     -0.51453004   
  26500000   0.92005168     1.3799973     -0.51951784   
  26510000   0.92478395     1.3870953     -0.51984008   
  26520000   0.92528949     1.3878536     -0.51306023   
  26530000   0.92751544     1.3911923     -0.52039709   
  26540000   0.9305959      1.3958127     -0.51648751   
  26550000   0.92638623     1.3894986     -0.53149332   
  26560000   0.92586273     1.3887134     -0.51992704   
  26570000   0.92266342     1.3839147     -0.51584598   
  26580000   0.92209296     1.3830591     -0.51536223   
  26590000   0.90282748     1.3541625     -0.52483711   
  26600000   0.93239739     1.3985148     -0.52236718   
  26610000   0.92607179     1.3890269     -0.51837411   
  26620000   0.92010601     1.3800788     -0.52615438   
  26630000   0.927808       1.3916311     -0.51974711   
  26640000   0.92443044     1.3865651     -0.51771835   
  26650000   0.91877477     1.3780821     -0.5160814    
  26660000   0.9295312      1.3942158     -0.52265031   
  26670000   0.92929869     1.393867      -0.5150903    
  26680000   0.93181561     1.3976422     -0.52327502   
  26690000   0.91950811     1.379182      -0.5175627    
  26700000   0.92449709     1.386665      -0.51714699   
  26710000   0.9230428      1.3844837     -0.52306985   
  26720000   0.91973795     1.3795267     -0.51790039   
  26730000   0.93621968     1.4042479     -0.5220455    
  26740000   0.92485055     1.3871952     -0.52319159   
  26750000   0.92656119     1.389761      -0.51682083   
  26760000   0.91518932     1.3727042     -0.52316788   
  26770000   0.92807205     1.3920272     -0.52621142   
  26780000   0.92226115     1.3833113     -0.53066919   
  26790000   0.92196906     1.3828732     -0.52300983   
  26800000   0.92504874     1.3874925     -0.52085883   
  26810000   0.93852271     1.4077022     -0.50802495   
  26820000   0.92759693     1.3913145     -0.51697047   
  26830000   0.93559932     1.4033174     -0.51771706   
  26840000   0.91507545     1.3725334     -0.51965702   
  26850000   0.92116468     1.3816667     -0.51618167   
  26860000   0.91696479     1.3753672     -0.52784458   
  26870000   0.92937517     1.3939817     -0.51959833   
  26880000   0.94556181     1.4182603     -0.51624738   
  26890000   0.92948897     1.3941524     -0.51798603   
  26900000   0.92728813     1.3908514     -0.51269672   
  26910000   0.93059219     1.3958071     -0.51982321   
  26920000   0.92372302     1.385504      -0.51439092   
  26930000   0.92147588     1.3821335     -0.51567371   
  26940000   0.93471598     1.4019925     -0.51820641   
  26950000   0.92283855     1.3841774     -0.51722936   
  26960000   0.92564712     1.38839       -0.52737436   
  26970000   0.92837625     1.3924834     -0.51921535   
  26980000   0.92699368     1.3904097     -0.51678575   
  26990000   0.92444607     1.3865885     -0.50837799   
  27000000   0.91388159     1.3707427     -0.51996838   
  27010000   0.92657468     1.3897812     -0.5166572    
  27020000   0.91968724     1.3794507     -0.52811322   
  27030000   0.93066265     1.3959128     -0.5275813    
  27040000   0.92632053     1.3894        -0.52046747   
  27050000   0.93785113     1.4066949     -0.51990359   
  27060000   0.92897407     1.3933801     -0.51828847   
  27070000   0.93359954     1.4003179     -0.52262352   
  27080000   0.92853294     1.3927185     -0.52113955   
  27090000   0.92068993     1.3809546     -0.51526873   
  27100000   0.93184371     1.3976843     -0.50951661   
  27110000   0.93338383     1.3999944     -0.51821577   
  27120000   0.92022191     1.3802526     -0.51659572   
  27130000   0.92883655     1.3931739     -0.52142479   
  27140000   0.93597177     1.4038761     -0.52315373   
  27150000   0.91481485     1.3721425     -0.52206802   
  27160000   0.92762631     1.3913586     -0.51725334   
  27170000   0.9329274      1.3993098     -0.51105445   
  27180000   0.9186594      1.377909      -0.5290754    
  27190000   0.92806959     1.3920235     -0.51749798   
  27200000   0.92638067     1.3894902     -0.51922872   
  27210000   0.91619351     1.3742104     -0.52331532   
  27220000   0.92486671     1.3872194     -0.5164262    
  27230000   0.92286392     1.3842154     -0.52118248   
  27240000   0.91514591     1.3726391     -0.52333026   
  27250000   0.93753489     1.4062206     -0.50805174   
  27260000   0.92717569     1.3906827     -0.51470421   
  27270000   0.92259688     1.3838149     -0.52117834   
  27280000   0.91847719     1.3776357     -0.51889826   
  27290000   0.92789369     1.3917596     -0.51453174   
  27300000   0.91841486     1.3775422     -0.52397832   
  27310000   0.93186594     1.3977177     -0.52348383   
  27320000   0.92718677     1.3906993     -0.51457019   
  27330000   0.93159545     1.397312      -0.51887592   
  27340000   0.92565889     1.3884076     -0.51945117   
  27350000   0.92192661     1.3828095     -0.51236899   
  27360000   0.92023434     1.3802713     -0.51470874   
  27370000   0.9245136      1.3866898     -0.51516655   
  27380000   0.94069291     1.4109574     -0.5188182    
  27390000   0.92862832     1.3928615     -0.51349944   
  27400000   0.92108191     1.3815426     -0.51281554   
  27410000   0.93641833     1.4045459     -0.51994925   
  27420000   0.93539785     1.4030152     -0.51910845   
  27430000   0.92019768     1.3802163     -0.50732953   
  27440000   0.93107622     1.3965332     -0.52273338   
  27450000   0.92755808     1.3912563     -0.52946595   
  27460000   0.92451342     1.3866895     -0.51732333   
  27470000   0.92291804     1.3842966     -0.5186998    
  27480000   0.93306871     1.3995217     -0.51625115   
  27490000   0.92953939     1.394228      -0.51288338   
  27500000   0.92965442     1.3944006     -0.51461969   
  27510000   0.93913617     1.4086224     -0.52580478   
  27520000   0.92477858     1.3870873     -0.5376291    
  27530000   0.9231733      1.3846795     -0.52376497   
  27540000   0.93331391     1.3998895     -0.51941241   
  27550000   0.9230458      1.3844882     -0.51795998   
  27560000   0.92673642     1.3900238     -0.52338037   
  27570000   0.9167956      1.3751135     -0.50664487   
  27580000   0.91751822     1.3761973     -0.51133754   
  27590000   0.92539882     1.3880175     -0.529425     
  27600000   0.92641921     1.3895481     -0.51884669   
  27610000   0.92829482     1.3923613     -0.53351429   
  27620000   0.93137708     1.3969844     -0.51111105   
  27630000   0.92310083     1.3845708     -0.51914536   
  27640000   0.92528686     1.3878496     -0.53099281   
  27650000   0.92218334     1.3831946     -0.52112096   
  27660000   0.9234112      1.3850363     -0.52814359   
  27670000   0.92557805     1.3882864     -0.51931751   
  27680000   0.92646217     1.3896125     -0.51736715   
  27690000   0.9202335      1.38027       -0.5181356    
  27700000   0.93157409     1.3972799     -0.51492903   
  27710000   0.93247265     1.3986277     -0.52347613   
  27720000   0.92966123     1.3944108     -0.51783305   
  27730000   0.93134229     1.3969322     -0.52170396   
  27740000   0.92439569     1.3865129     -0.52686764   
  27750000   0.92945212     1.3940971     -0.52327149   
  27760000   0.92746766     1.3911206     -0.51976048   
  27770000   0.93018775     1.3952005     -0.522267     
  27780000   0.92308419     1.3845458     -0.51966608   
  27790000   0.92894901     1.3933425     -0.52584172   
  27800000   0.92482853     1.3871622     -0.52970182   
  27810000   0.91587192     1.373728      -0.51867372   
  27820000   0.91755409     1.3762511     -0.51561278   
  27830000   0.9387668      1.4080684     -0.52345351   
  27840000   0.93194097     1.3978302     -0.51880593   
  27850000   0.92757143     1.3912763     -0.509482     
  27860000   0.92287317     1.3842293     -0.51533536   
  27870000   0.93325299     1.3997981     -0.51971793   
  27880000   0.92587868     1.3887373     -0.52152707   
  27890000   0.91872226     1.3780033     -0.52402662   
  27900000   0.92010338     1.3800749     -0.52251932   
  27910000   0.92613457     1.3891211     -0.51689429   
  27920000   0.92900727     1.3934299     -0.52424537   
  27930000   0.93498211     1.4023917     -0.52548205   
  27940000   0.92461517     1.3868421     -0.51622389   
  27950000   0.92286872     1.3842226     -0.51810238   
  27960000   0.90913521     1.3636236     -0.51439517   
  27970000   0.92829539     1.3923622     -0.52111969   
  27980000   0.92587929     1.3887382     -0.51576394   
  27990000   0.93258057     1.3987896     -0.522096     
  28000000   0.91968791     1.3794517     -0.52247599   
  28010000   0.92943274     1.3940681     -0.52173806   
  28020000   0.9316572      1.3974046     -0.53173173   
  28030000   0.93790217     1.4067715     -0.51808934   
  28040000   0.92345989     1.3851093     -0.51852322   
  28050000   0.93016658     1.3951688     -0.51259697   
  28060000   0.92472531     1.3870073     -0.51343866   
  28070000   0.92429142     1.3863566     -0.51765738   
  28080000   0.92450487     1.3866767     -0.50814301   
  28090000   0.92643769     1.3895758     -0.52155131   
  28100000   0.9322097      1.3982333     -0.51152173   
  28110000   0.92808828     1.3920515     -0.51643802   
  28120000   0.93075684     1.3960541     -0.527178     
  28130000   0.92333167     1.384917      -0.51626117   
  28140000   0.92249311     1.3836592     -0.51296384   
  28150000   0.92278245     1.3840932     -0.52056272   
  28160000   0.91711341     1.3755902     -0.51275445   
  28170000   0.93441923     1.4015474     -0.51650432   
  28180000   0.9265905      1.389805      -0.51784054   
  28190000   0.93286975     1.3992233     -0.51025935   
  28200000   0.92950389     1.3941748     -0.5120464    
  28210000   0.9300388      1.3949771     -0.52185477   
  28220000   0.92888916     1.3932528     -0.5261425    
  28230000   0.91719219     1.3757083     -0.51511666   
  28240000   0.92588746     1.3887505     -0.51442544   
  28250000   0.91586754     1.3737215     -0.51326713   
  28260000   0.93412715     1.4011093     -0.52114268   
  28270000   0.92474991     1.3870442     -0.5122353    
  28280000   0.9270599      1.390509      -0.521602     
  28290000   0.91606648     1.3740199     -0.51407345   
  28300000   0.92933684     1.3939242     -0.5174638    
  28310000   0.92783902     1.3916776     -0.50229317   
  28320000   0.93400617     1.4009278     -0.51568909   
  28330000   0.92602387     1.3889551     -0.50788979   
  28340000   0.92871928     1.392998      -0.51636662   
  28350000   0.91758816     1.3763022     -0.51113447   
  28360000   0.91983533     1.3796728     -0.51267325   
  28370000   0.93412853     1.4011114     -0.51723134   
  28380000   0.91946965     1.3791243     -0.52056644   
  28390000   0.93208511     1.3980464     -0.51857976   
  28400000   0.92654175     1.3897319     -0.51178549   
  28410000   0.92029263     1.3803587     -0.51285062   
  28420000   0.92135929     1.3819586     -0.51769091   
  28430000   0.92839842     1.3925167     -0.51215107   
  28440000   0.93231099     1.3983852     -0.50798148   
  28450000   0.93675509     1.405051      -0.51890749   
  28460000   0.92132897     1.3819131     -0.52069619   
  28470000   0.93488687     1.4022488     -0.53283467   
  28480000   0.92633433     1.3894207     -0.52008741   
  28490000   0.92642368     1.3895548     -0.51967873   
  28500000   0.93035998     1.3954589     -0.51702156   
  28510000   0.9299098      1.3947836     -0.520398     
  28520000   0.93702596     1.4054572     -0.52142511   
  28530000   0.93245454     1.3986005     -0.51421906   
  28540000   0.9233172      1.3848953     -0.51846682   
  28550000   0.9280155      1.3919423     -0.52263551   
  28560000   0.92926199     1.393812      -0.52300592   
  28570000   0.93120123     1.3967207     -0.52492796   
  28580000   0.92436555     1.3864677     -0.51858247   
  28590000   0.92777045     1.3915748     -0.51446054   
  28600000   0.93855011     1.4077433     -0.52281818   
  28610000   0.93040079     1.3955201     -0.51416996   
  28620000   0.93858215     1.4077914     -0.51676566   
  28630000   0.92676468     1.3900662     -0.52566023   
  28640000   0.92777428     1.3915805     -0.51661409   
  28650000   0.92550409     1.3881754     -0.5217911    
  28660000   0.93200834     1.3979313     -0.53040217   
  28670000   0.93071283     1.3959881     -0.51233755   
  28680000   0.93967547     1.4094313     -0.52312818   
  28690000   0.93432327     1.4014035     -0.52997205   
  28700000   0.93354947     1.4002428     -0.52211272   
  28710000   0.93199213     1.3979069     -0.51299279   
  28720000   0.92636266     1.3894632     -0.52112493   
  28730000   0.93039601     1.3955129     -0.51824577   
  28740000   0.92198047     1.3828903     -0.52018868   
  28750000   0.92746576     1.3911178     -0.51940888   
  28760000   0.92695408     1.3903503     -0.52352132   
  28770000   0.93642049     1.4045491     -0.52353926   
  28780000   0.92525593     1.3878032     -0.51086408   
  28790000   0.9339059      1.4007774     -0.52342933   
  28800000   0.93010559     1.3950773     -0.52737012   
  28810000   0.92856992     1.3927739     -0.53031115   
  28820000   0.93227457     1.3983306     -0.53009768   
  28830000   0.91910876     1.378583      -0.53143791   
  28840000   0.92942672     1.3940591     -0.51360147   
  28850000   0.93285521     1.3992015     -0.51717998   
  28860000   0.93930734     1.4088791     -0.51940214   
  28870000   0.92304954     1.3844938     -0.51392765   
  28880000   0.92567216     1.3884275     -0.52361792   
  28890000   0.92551024     1.3881847     -0.52009516   
  28900000   0.91720409     1.3757262     -0.52201074   
  28910000   0.94018695     1.4101985     -0.52045477   
  28920000   0.91870845     1.3779826     -0.5245894    
  28930000   0.92343102     1.385066      -0.51171393   
  28940000   0.9283352      1.3924219     -0.51971956   
  28950000   0.93067635     1.3959334     -0.52422277   
  28960000   0.92876529     1.393067      -0.51334431   
  28970000   0.92206245     1.3830133     -0.52848162   
  28980000   0.92923113     1.3937657     -0.52088141   
  28990000   0.9294239      1.3940548     -0.52646598   
  29000000   0.93058696     1.3957993     -0.51887887   
  29010000   0.94269963     1.4139673     -0.52277286   
  29020000   0.92804025     1.3919795     -0.52550734   
  29030000   0.92582776     1.3886609     -0.52533437   
  29040000   0.91943311     1.3790695     -0.52275003   
  29050000   0.92531091     1.3878857     -0.51824661   
  29060000   0.9280518      1.3919968     -0.51593654   
  29070000   0.94276112     1.4140595     -0.52001086   
  29080000   0.93653626     1.4047227     -0.52468736   
  29090000   0.92577852     1.3885871     -0.51877864   
  29100000   0.91998807     1.3799019     -0.52864507   
  29110000   0.92767349     1.3914294     -0.52050285   
  29120000   0.92635101     1.3894458     -0.51858786   
  29130000   0.92391753     1.3857958     -0.51240369   
  29140000   0.91465035     1.3718958     -0.5151468    
  29150000   0.92337727     1.3849854     -0.51121821   
  29160000   0.93164452     1.3973856     -0.50825838   
  29170000   0.92906204     1.3935121     -0.50911549   
  29180000   0.9344203      1.401549      -0.50542313   
  29190000   0.93104665     1.3964888     -0.52390337   
  29200000   0.94058248     1.4107917     -0.51953157   
  29210000   0.93558289     1.4032928     -0.51993035   
  29220000   0.91676596     1.375069      -0.53416127   
  29230000   0.92813374     1.3921197     -0.52018399   
  29240000   0.91590572     1.3737787     -0.52208097   
  29250000   0.92229579     1.3833633     -0.51616496   
  29260000   0.91814344     1.3771351     -0.51069512   
  29270000   0.92758735     1.3913002     -0.52328816   
  29280000   0.92731602     1.3908932     -0.5302533    
  29290000   0.92808607     1.3920482     -0.50268081   
  29300000   0.92792526     1.391807      -0.52466055   
  29310000   0.93236382     1.3984644     -0.51627601   
  29320000   0.92192534     1.3828076     -0.50476041   
  29330000   0.93072732     1.3960098     -0.51618197   
  29340000   0.93464867     1.4018915     -0.5234269    
  29350000   0.92619518     1.389212      -0.52370849   
  29360000   0.91705163     1.3754975     -0.51101449   
  29370000   0.92430455     1.3863762     -0.51337955   
  29380000   0.91353082     1.3702166     -0.51652257   
  29390000   0.93426518     1.4013163     -0.52140935   
  29400000   0.92960086     1.3943202     -0.51498105   
  29410000   0.92892546     1.3933072     -0.50537522   
  29420000   0.92155446     1.3822513     -0.51695019   
  29430000   0.9331787      1.3996867     -0.5132976    
  29440000   0.93154776     1.3972404     -0.51898265   
  29450000   0.93089658     1.3962637     -0.51706698   
  29460000   0.93398838     1.4009011     -0.50862973   
  29470000   0.92542059     1.3880502     -0.51613981   
  29480000   0.94474131     1.4170296     -0.51740749   
  29490000   0.93049608     1.395663      -0.51661987   
  29500000   0.92987791     1.3947358     -0.51012363   
  29510000   0.92996308     1.3948635     -0.50976939   
  29520000   0.92291568     1.3842931     -0.51476907   
  29530000   0.92147686     1.382135      -0.52252696   
  29540000   0.92870897     1.3929825     -0.51223021   
  29550000   0.93448863     1.4016515     -0.51236012   
  29560000   0.93471302     1.401988      -0.51454685   
  29570000   0.92302962     1.384464      -0.5062258    
  29580000   0.92347902     1.385138      -0.51688344   
  29590000   0.93167516     1.3974315     -0.52176726   
  29600000   0.92981494     1.3946414     -0.51632806   
  29610000   0.92797365     1.3918796     -0.52042508   
  29620000   0.91697082     1.3753763     -0.51985578   
  29630000   0.92557723     1.3882851     -0.5296029    
  29640000   0.91331292     1.3698898     -0.50702743   
  29650000   0.92284443     1.3841862     -0.51643779   
  29660000   0.93157096     1.3972752     -0.52207596   
  29670000   0.92686315     1.3902139     -0.52208254   
  29680000   0.92077822     1.3810871     -0.51429357   
  29690000   0.92532272     1.3879034     -0.52351599   
  29700000   0.9267758      1.3900829     -0.52154699   
  29710000   0.92719101     1.3907057     -0.51318002   
  29720000   0.92025146     1.380297      -0.51933258   
  29730000   0.92531858     1.3878972     -0.51301138   
  29740000   0.91907067     1.3785259     -0.52238376   
  29750000   0.93096192     1.3963617     -0.51294632   
  29760000   0.92682595     1.3901581     -0.52166675   
  29770000   0.92620398     1.3892252     -0.51093299   
  29780000   0.91370057     1.3704712     -0.51617501   
  29790000   0.93137522     1.3969816     -0.51608716   
  29800000   0.92104619     1.381489      -0.52743319   
  29810000   0.92563503     1.3883718     -0.51667023   
  29820000   0.92518439     1.3876959     -0.51205384   
  29830000   0.9221515      1.3831469     -0.51052189   
  29840000   0.9165457      1.3747386     -0.5188075    
  29850000   0.92953133     1.394216      -0.50101792   
  29860000   0.93165634     1.3974033     -0.50345067   
  29870000   0.92329335     1.3848595     -0.52091013   
  29880000   0.92597817     1.3888865     -0.51290311   
  29890000   0.92712405     1.3906052     -0.52212355   
  29900000   0.93084112     1.3961805     -0.51658986   
  29910000   0.93016729     1.3951698     -0.51302801   
  29920000   0.92019411     1.3802109     -0.51930415   
  29930000   0.92004662     1.3799897     -0.51709818   
  29940000   0.92165952     1.3824089     -0.51820093   
  29950000   0.93305362     1.3994991     -0.51403065   
  29960000   0.92910197     1.393572      -0.52322556   
  29970000   0.92298017     1.3843898     -0.51237387   
  29980000   0.92370039     1.3854701     -0.51234824   
  29990000   0.92700095     1.3904206     -0.51561802   
  30000000   0.93246166     1.3986112     -0.52289597   
Loop time of 22256.2 on 4 procs for 10000000 steps with 17206 atoms

Performance: 194103.067 tau/day, 449.313 timesteps/s
99.4% CPU use with 4 MPI tasks x 1 OpenMP threads

MPI task timing breakdown:
Section |  min time  |  avg time  |  max time  |%varavg| %total
---------------------------------------------------------------
Pair    | 203.77     | 3345       | 10368      |7152.5 | 15.03
Bond    | 732.02     | 929.56     | 1029.6     | 388.1 |  4.18
Neigh   | 5526.3     | 5538.4     | 5550.6     |  12.5 | 24.88
Comm    | 967.78     | 8128.8     | 10905      |4598.1 | 36.52
Output  | 98.057     | 98.117     | 98.273     |   0.9 |  0.44
Modify  | 3212.5     | 4024.6     | 4400.2     | 751.5 | 18.08
Other   |            | 191.7      |            |       |  0.86

Nlocal:         4301.5 ave        4765 max        3758 min
Histogram: 1 1 0 0 0 0 0 0 0 2
Nghost:           2837 ave        3064 max        2467 min
Histogram: 1 0 0 0 0 1 0 0 1 1
Neighs:              0 ave           0 max           0 min
Histogram: 4 0 0 0 0 0 0 0 0 0

Total # of neighbors = 0
Ave neighs/atom = 0
Ave special neighs/atom = 5.628153
Neighbor list builds = 1000000
Dangerous builds = 999990


Total wall time: 6:10:56
```
