## Supplementary Material 1 for "Esc1-mediated anchoring regulates telomere clustering in response to metabolic changes": log.co

```
timestep: 7000000
timestep: 7100000
timestep: 7200000
timestep: 7300000
timestep: 7400000
timestep: 7500000
timestep: 7600000
timestep: 7700000
timestep: 7800000
timestep: 7900000
timestep: 8000000
timestep: 8100000
timestep: 8200000
timestep: 8300000
timestep: 8400000
timestep: 8500000
timestep: 8600000
timestep: 8700000
timestep: 8800000
timestep: 8900000
timestep: 9000000
timestep: 9100000
timestep: 9200000
timestep: 9300000
timestep: 9400000
timestep: 9500000
timestep: 9600000
timestep: 9700000
timestep: 9800000
timestep: 9900000
timestep: 10000000
timestep: 10000000
skipping timestep 10000000
timestep: 10100000
timestep: 10200000
timestep: 10300000
timestep: 10400000
timestep: 10500000
timestep: 10600000
timestep: 10700000
timestep: 10800000
timestep: 10900000
timestep: 11000000
timestep: 11100000
timestep: 11200000
timestep: 11300000
timestep: 11400000
timestep: 11500000
timestep: 11600000
timestep: 11700000
timestep: 11800000
timestep: 11900000
timestep: 12000000
timestep: 12100000
timestep: 12200000
timestep: 12300000
timestep: 12400000
timestep: 12500000
timestep: 12600000
timestep: 12700000
timestep: 12800000
timestep: 12900000
timestep: 13000000
timestep: 13100000
timestep: 13200000
timestep: 13300000
timestep: 13400000
timestep: 13500000
timestep: 13600000
timestep: 13700000
timestep: 13800000
timestep: 13900000
timestep: 14000000
timestep: 14100000
timestep: 14200000
timestep: 14300000
timestep: 14400000
timestep: 14500000
timestep: 14600000
timestep: 14700000
timestep: 14800000
timestep: 14900000
timestep: 15000000
timestep: 15100000
timestep: 15200000
no merge candidate 2 + 4	
timestep: 15300000
timestep: 15400000
timestep: 15500000
timestep: 15600000
timestep: 15700000
timestep: 15800000
timestep: 15900000
timestep: 16000000
timestep: 16100000
timestep: 16200000
timestep: 16300000
timestep: 16400000
timestep: 16500000
timestep: 16600000
timestep: 16700000
timestep: 16800000
timestep: 16900000
timestep: 17000000
timestep: 17100000
merge 1 + 4	
timestep: 17200000
timestep: 17300000
no merge candidate 1 + 5	
timestep: 17400000
timestep: 17500000
timestep: 17600000
merge 1 + 2	
timestep: 17700000
timestep: 17800000
timestep: 17900000
timestep: 18000000
timestep: 18100000
timestep: 18200000
timestep: 18300000
timestep: 18400000
timestep: 18500000
merge 1 + 2	
timestep: 18600000
no merge candidate 1 + 3	
timestep: 18700000
timestep: 18800000
no merge candidate 2 + 3	
timestep: 18900000
timestep: 19000000
merge 1 + 2	
timestep: 19100000
no merge candidate 2 + 3	
timestep: 19200000
timestep: 19300000
merge 1 + 2	
timestep: 19400000
no merge candidate 1 + 3	
timestep: 19500000
timestep: 19600000
timestep: 19700000
timestep: 19800000
merge 1 + 2	
timestep: 19900000
timestep: 20000000
timestep: 20000000
skipping timestep 20000000
timestep: 20100000
timestep: 20200000
timestep: 20300000
timestep: 20400000
timestep: 20500000
timestep: 20600000
timestep: 20700000
timestep: 20800000
merge 1 + 2	
timestep: 20900000
timestep: 21000000
timestep: 21100000
timestep: 21200000
timestep: 21300000
timestep: 21400000
timestep: 21500000
no merge candidate 1 + 2	
timestep: 21600000
no merge candidate 2 + 4	
timestep: 21700000
timestep: 21800000
timestep: 21900000
merge 1 + 5	
no merge candidate 1 + 7	
no merge candidate 5 + 7	
timestep: 22000000
timestep: 22100000
merge 1 + 2	
timestep: 22200000
timestep: 22300000
timestep: 22400000
timestep: 22500000
timestep: 22600000
timestep: 22700000
timestep: 22800000
timestep: 22900000
timestep: 23000000
timestep: 23100000
timestep: 23200000
timestep: 23300000
timestep: 23400000
timestep: 23500000
timestep: 23600000
timestep: 23700000
timestep: 23800000
no merge candidate 3 + 6	
timestep: 23900000
merge 1 + 5	
timestep: 24000000
merge 1 + 6	
timestep: 24100000
no merge candidate 1 + 2	
timestep: 24200000
merge 1 + 4	
timestep: 24300000
timestep: 24400000
timestep: 24500000
timestep: 24600000
timestep: 24700000
merge 1 + 7	
timestep: 24800000
timestep: 24900000
timestep: 25000000
timestep: 25100000
timestep: 25200000
timestep: 25300000
timestep: 25400000
timestep: 25500000
timestep: 25600000
timestep: 25700000
no merge candidate 2 + 5	
timestep: 25800000
timestep: 25900000
no merge candidate 1 + 4	
merge 1 + 5	
no merge candidate 4 + 5	
timestep: 26000000
timestep: 26100000
timestep: 26200000
timestep: 26300000
timestep: 26400000
timestep: 26500000
timestep: 26600000
timestep: 26700000
timestep: 26800000
timestep: 26900000
timestep: 27000000
no merge candidate 2 + 6	
timestep: 27100000
timestep: 27200000
timestep: 27300000
timestep: 27400000
timestep: 27500000
timestep: 27600000
merge 1 + 4	
timestep: 27700000
timestep: 27800000
no merge candidate 2 + 5	
timestep: 27900000
timestep: 28000000
timestep: 28100000
timestep: 28200000
timestep: 28300000
timestep: 28400000
timestep: 28500000
timestep: 28600000
timestep: 28700000
timestep: 28800000
no merge candidate 2 + 3	
timestep: 28900000
timestep: 29000000
timestep: 29100000
timestep: 29200000
timestep: 29300000
timestep: 29400000
timestep: 29500000
timestep: 29600000
timestep: 29700000
no merge candidate 1 + 3	
timestep: 29800000
timestep: 29900000
timestep: 30000000

Input Parameters:

input file: atom_t.dat
Proximity Test: 1.5
RankSize: 20
Min # Beads in Droplet: 1
Max Size Droplet to Analyze: 10000
Minimum Time: 7000000
Maximum Time: 30000000
TimeInterval: 100000
BeadDensity: 30
TFactor: 3
Bead Population: 15945
Telmoere Bead Population: 96
Telomere Population: 32
```
