## Supplementary Material 1 for "Esc1-mediated anchoring regulates telomere clustering in response to metabolic changes": log.requests

```
phase 4
Submitted batch job 33366440
phase 5
Submitted batch job 33366442
phase 4
Submitted batch job 33366656
phase 5
Submitted batch job 33366657
phase 6
Submitted batch job 33373225
phase 7
Submitted batch job 33373229
```
