## Supplementary Material 1 for "Esc1-mediated anchoring regulates telomere clustering in response to metabolic changes": log.rsq

```
Input Parameters

input file: atom_t.dat
output file: rsqt_3R.dat
chromosome selected: 3
bead location selected: 9999
beads per micrometer: 30
time window: 1000000
time interval: 100000
slide count: 1
bead choice ID: 1701
finished loading trajectories
minimum timestep: 5000000
time steps per window: 10
window count: 5
total time count: 50
track index: 50
total sample size: 5
rms shell distance: 0.128447
```
