## Supplementary Material 1 for "Esc1-mediated anchoring regulates telomere clustering in response to metabolic changes": log.t_T3.dat

```
Input Parameters

input file: atom_t_full.dat
output file: rsq_t_T3.dat
track file: beadtrack-16L.dat
chromosome selected: 16
bead location selected: 0
beads per micrometer: 30
time window: 1000000
time interval: 100000
slide count: 10
bead choice ID: 14758
finished loading trajectories
time steps per window: 10
window count: 5
total track beads: 100
track index: 100
rms shell distance: 0.16618
```
