## Supplementary Material 1 for "Esc1-mediated anchoring regulates telomere clustering in response to metabolic changes": proximity.dat

```
409 8018 
364 377 
14840 14836 
9470 9474 
2151 2156 
2259 2263 
3744 3740 
2209 2205 
2206 3749 
2280 2275 
239 244 
245 241 
11331 11327 
1708 1714 
15246 15242 
15237 1864 
15252 15256 
11232 11228 
6408 6424 
1720 1734 
5166 5184 
15109 1980 
6304 6300 
5198 6109 
5197 6107 
8938 4840 
1525 1529 
7676 15417 
1920 1916 
1940 1936 
6831 12939 
1937 1941 
13548 13554 
15369 15373 
4882 4877 
5388 5384 
5395 5391 
9415 14697 
5441 5445 
5446 5452 
5415 5422 
12433 12437 
9137 9141 
12429 12425 
13309 13314 
9116 9101 
12458 12451 
9264 5302 
13286 12679 
12678 12682 
12672 12676 
13273 13277 
4585 4581 
12688 10999 
9538 9542 
4647 2710 
610 604 
12726 12730 
4076 4070 
8527 8532 
3560 3554 
4453 4457 
6442 6416 
11115 11108 
10814 7325 
1380 755 
1381 1386 
122 118 
8403 8407 
5232 5238 
2430 2426 
7292 1304 
7292 1302 
7292 8230 
1303 7293 
1303 7291 
1303 8231 
1303 8229 
1304 8230 
1304 8231 
1304 8229 
1302 8230 
1302 8231 
1302 8229 
7293 1304 
7293 1302 
7293 8230 
7293 8231 
7293 8229 
7291 1304 
7291 1302 
7291 8230 
7291 8231 
7291 8229 
742 9049 
8298 8302 
803 797 
13609 13605 
7518 7514 
5925 5921 
3062 3069 
3325 3314 
10444 10121 
2017 2009 
12040 11450 
10400 10394 
8929 3438 
10246 10250 
6935 11428 
11615 11619 
10392 10380 
11655 11660 
4757 4752 
4755 4777 
4756 4761 
13819 13814 
6756 6760 
11688 11692 
13637 13689 
13909 13913 
4969 4964 
12966 6742 
12967 6743 
12967 6742 
12965 6743 
12965 6742 
6743 12966 
6750 12953 
14578 8060 
5402 14593 
1152 1160 
5588 5584 
5588 5567 
1189 1202 
1189 1203 
5622 5626 
13126 13104 
5984 5988 
14522 14518 
14288 8195 
14453 14449 
8165 10890 
1257 1261 
14254 14258 
14320 14324 
10844 14328 
10844 14330 
10844 6038 
10844 6040 
10844 1301 
10844 1299 
10843 8227 
10843 8228 
10843 8226 
10843 14328 
10843 14330 
10843 6038 
10843 6040 
10845 8227 
10845 8228 
10845 8226 
10845 14328 
10845 14330 
10845 6038 
10845 6040 
8227 14328 
8227 14330 
8227 14329 
8228 14328 
8228 14330 
8228 6038 
8228 6040 
8228 14329 
8228 12970 
8228 12968 
8226 14328 
8226 14330 
8226 6038 
8226 6040 
8226 14329 
8226 12970 
8226 12968 
6039 10845 
6039 10843 
6039 8228 
6039 8226 
6038 1300 
6038 12970 
6038 12968 
6038 1301 
6038 1299 
6040 1300 
6040 12970 
6040 12968 
6040 1301 
6040 1299 
14441 2869 
13057 13061 
14328 6038 
14328 6040 
14328 12970 
14328 12968 
14328 1301 
14328 1299 
14328 12969 
14329 12970 
14329 12968 
14329 12969 
14330 6038 
14330 6040 
14330 12970 
14330 12968 
14330 1301 
14330 1299 
14330 12969 
12970 1301 
12970 1299 
12968 1301 
12968 1299 
1301 12969 
1299 12969 
1300 12970 
1300 12968 
12984 12988 
4126 4122 
2856 2860 
14367 14363 
14225 14218 
12280 14198 
4000 4004 
10777 10782 
14074 14084 
8579 8633 
11922 11936 
11942 11920 
11936 11944 
11920 2921 
10783 10787 
4410 898 
8635 8639 
8635 8641 
11791 11787 
11728 11724 
12228 7471 
15429 15433 
15438 15443 
4362 4356 
4363 7478 
1662 1644 
4956 4952 
10604 10608 
7484 10651 
375 371 
7233 7886 
7233 7888 
14925 14929 
2236 2240 
9489 9485 
9492 9488 
9477 9482 
9497 9502 
13354 13358 
3769 7161 
557 561 
9519 9515 
2278 2282 
14989 14993 
7200 7196 
11346 11350 
11316 11320 
3854 12788 
3852 3856 
12773 12769 
3863 12747 
15177 15173 
11265 11270 
15124 1710 
1706 15124 
11226 11219 
7013 7008 
7027 7031 
7092 7088 
7107 7103 
6291 6287 
12814 12823 
12804 12808 
15301 15297 
6377 6370 
8984 8990 
7007 7003 
15092 15096 
6110 6106 
6328 6332 
5158 5182 
15323 15328 
5036 5030 
13550 13544 
13570 7560 
4909 4905 
417 413 
14712 14702 
14764 14751 
14726 14732 
14692 9435 
9127 9123 
464 468 
9146 9150 
8141 8145 
13172 13176 
12541 12537 
13364 13360 
13340 13336 
9238 9243 
9165 9320 
4565 4561 
13036 13040 
2295 237 
7819 7823 
2316 2323 
210 199 
4648 4653 
12738 12734 
12734 12722 
2344 5266 
2348 2343 
12709 7800 
12709 7796 
11043 11047 
4444 6558 
4082 4078 
4030 4021 
7781 7777 
3536 3544 
8723 8719 
11087 11091 
13428 5249 
1458 1462 
3940 3944 
1424 1420 
1411 1406 
96 101 
8762 99 
3948 3952 
3947 3951 
2424 2450 
8998 9002 
741 751 
8232 7292 
1303 8230 
1304 7293 
1304 7291 
1302 7293 
1302 7291 
8231 1303 
8229 1303 
7293 8231 
7293 8229 
7293 1303 
7292 1304 
7292 1302 
7292 8231 
7292 8229 
7292 1303 
7291 8231 
7291 8229 
7291 1303 
7720 7716 
5095 5090 
2595 2591 
2593 2589 
5132 6073 
5089 5093 
781 2576 
811 807 
13590 6676 
13578 7549 
13578 7547 
8024 8018 
5883 5889 
3109 3115 
11620 11615 
11601 11596 
10216 13964 
11999 11467 
8934 8955 
8953 8948 
8952 7678 
14014 14008 
13707 13712 
13803 13807 
13878 13899 
13739 13735 
4954 12131 
13733 12168 
12966 6743 
12966 6741 
12965 6743 
12965 6741 
12967 6741 
6743 12967 
5408 5415 
5407 5413 
14571 14567 
5624 1136 
14550 14554 
5619 5606 
12422 12427 
5977 3022 
12481 12485 
13097 13093 
3025 3021 
1239 6007 
1251 1247 
6017 14431 
8221 14326 
10843 6038 
10843 6040 
10843 14328 
10843 14330 
10845 6038 
10845 6040 
10845 14328 
10845 14330 
8227 14329 
8228 6039 
8228 10843 
8228 10845 
8228 6038 
8228 6040 
8228 14328 
8228 14330 
8228 12968 
8228 12970 
8228 14329 
8226 6039 
8226 10843 
8226 10845 
8226 6038 
8226 6040 
8226 14328 
8226 14330 
8226 12968 
8226 12970 
8226 14329 
14329 12969 
6038 14328 
6038 14330 
6038 12968 
6038 12970 
6038 1300 
6038 1301 
6038 1299 
6040 14328 
6040 14330 
6040 12968 
6040 12970 
6040 1300 
6040 1301 
6040 1299 
12968 1300 
12968 14329 
12968 1301 
12968 1299 
12970 1300 
12970 14329 
12970 1301 
12970 1299 
6039 12968 
6039 12970 
6039 1300 
1264 1269 
10844 6038 
10844 6040 
10844 14328 
10844 14330 
10844 1301 
10844 1299 
14328 12968 
14328 12970 
14328 1301 
14328 1299 
14328 12969 
14330 12968 
14330 12970 
14330 1301 
14330 1299 
14330 12969 
1301 12969 
1299 12969 
2845 11942 
2821 2817 
2821 2816 
10865 2819 
2761 7342 
10162 10158 
10460 10464 
915 911 
12264 893 
10516 14334 
14331 11990 
8589 8585 
14096 11848 
895 901 
11965 11898 
7370 7360 
14011 14005 
11793 11797 
13996 10579 
6612 6619 
8253 8314 
7702 6626 
6625 6629 
827 8351 
828 8348 
12172 12176 
10638 10642 
7495 7489 
6725 6729 
7983 7988 
14895 14868 
8008 14851 
9426 9430 
14949 14957 
9458 9462 
2181 2158 
14962 7856 
2190 2194 
9489 9485 
13362 13355 
13371 15000 
3619 3624 
12769 12765 
11359 11354 
3739 15191 
7128 15062 
619 615 
15215 15122 
6274 6163 
6158 6189 
1440 1444 
639 650 
6424 6429 
7098 7102 
1857 1861 
2010 2006 
6302 7050 
6128 6123 
688 684 
15095 1895 
6202 6206 
6099 6202 
6875 6871 
1928 1922 
15414 15424 
6865 6869 
1930 1934 
4907 4911 
5491 5486 
5392 5399 
14680 14676 
14662 5327 
462 458 
9349 13224 
5319 5314 
5303 9223 
8128 1099 
12532 12528 
8848 8844 
9175 4553 
13269 13273 
207 211 
204 200 
11051 11047 
4484 4480 
2742 2746 
238 233 
4509 4514 
8818 4502 
11034 8724 
4024 4019 
4057 4061 
2690 2694 
8546 10816 
3907 6445 
6457 3556 
8694 8698 
8495 8484 
1393 1373 
2431 2437 
3957 1350 
8473 8479 
1304 8230 
1304 8231 
7293 1303 
7293 1304 
7293 8230 
7293 1302 
7293 8231 
7293 8229 
7291 1303 
7291 1304 
7291 8230 
7291 1302 
7291 8231 
7291 8229 
7292 8231 
7292 8229 
94 42 
7730 7726 
1364 1368 
2463 2468 
763 767 
8230 1302 
1302 8231 
1302 8229 
2483 2479 
2596 2600 
5052 5056 
5059 5051 
7667 15416 
6663 6667 
2554 2550 
13500 13504 
6656 2553 
2513 2509 
6671 6675 
8026 8031 
364 368 
5770 5766 
3078 3084 
3078 3083 
990 986 
10070 10064 
3376 3371 
8923 8931 
8919 967 
10289 10285 
10423 10427 
10203 10207 
11422 12008 
12011 12007 
12059 11617 
12056 11617 
10333 10328 
13832 13827 
13829 13825 
11650 11646 
12097 13733 
11713 11719 
13792 13788 
13882 13791 
12119 13663 
10621 10616 
12967 6743 
6742 12966 
6742 12967 
6742 12965 
12965 6743 
6741 12966 
6741 12967 
6741 12965 
6815 6790 
6806 4941 
4944 6806 
14578 14574 
5719 5710 
5579 5589 
5581 5585 
1188 1181 
8076 8097 
5677 5681 
1164 5965 
5964 5969 
1113 1109 
14487 14483 
8160 8166 
8190 8194 
10922 10913 
12442 10895 
1251 1255 
10920 10911 
13071 10884 
14274 8211 
10843 6038 
10843 6040 
10843 14328 
10843 14330 
10845 6038 
10845 6040 
10845 14328 
10845 14330 
8227 10843 
8227 10845 
8227 14328 
8227 14330 
8228 10843 
8228 10845 
8228 6038 
8228 6040 
8228 14328 
8228 14330 
8228 6039 
8228 12968 
8228 12970 
8226 10843 
8226 10845 
8226 6038 
8226 6040 
8226 14328 
8226 14330 
8226 6039 
8226 12968 
8226 12970 
6039 12968 
6039 12970 
6039 1300 
2876 2963 
1274 2885 
12968 1300 
12968 14329 
12968 1301 
12970 1300 
12970 14329 
12970 1301 
6038 14328 
6038 14330 
6038 10844 
6038 1299 
6038 12968 
6038 12970 
6038 1300 
6038 1301 
6040 14328 
6040 14330 
6040 10844 
6040 1299 
6040 12968 
6040 12970 
6040 1300 
6040 1301 
10844 1299 
10844 1301 
14328 10844 
14328 1299 
14328 12968 
14328 12970 
14328 1301 
14330 10844 
14330 1299 
14330 12968 
14330 12970 
14330 1301 
1301 12971 
1301 12969 
1299 12968 
1299 12970 
1299 12969 
14329 1301 
14329 12969 
2762 2758 
10142 14119 
14401 14405 
13006 8602 
3491 4211 
3491 4231 
7345 7341 
7342 7338 
8637 8582 
8637 8641 
10475 10471 
867 871 
2913 11901 
4392 4397 
11796 11786 
852 12213 
10531 11816 
12225 12221 
12183 12187 
4348 15507 
1649 1653 
8325 8330 
10661 10657 
10663 10668 
6718 6722 
14861 14857 
14851 427 
429 433 
9426 9432 
7253 7257 
7215 7211 
7199 7203 
7184 7194 
11346 11340 
11348 11340 
11280 11273 
11279 11285 
15187 3684 
3808 11265 
3669 3673 
12778 13389 
3851 3847 
11359 6956 
12789 15025 
6406 3881 
575 1454 
15142 15138 
15249 15241 
11248 6177 
7101 7086 
15079 15075 
1716 6914 
12826 12821 
6999 7009 
1736 1740 
6115 6110 
6357 6352 
1895 1887 
6239 6234 
6340 1520 
7684 1577 
15416 15420 
12911 15368 
12881 12888 
15391 15396 
4962 13637 
5370 5366 
14822 14818 
14802 14807 
14672 14665 
14639 12597 
14617 14612 
9442 9438 
9435 9418 
9389 9385 
13203 501 
9123 5340 
14604 14608 
12549 13165 
13166 13156 
4548 4544 
13234 13238 
13242 13247 
4576 4571 
4576 4572 
10989 10993 
2741 2746 
2310 2314 
1042 1038 
2322 2329 
192 2335 
9173 4501 
11047 11057 
4043 4053 
8779 8794 
3962 3967 
8498 8494 
8751 8747 
8740 8734 
8735 8740 
2393 2398 
8451 8464 
66 70 
1323 1319 
714 1504 
9002 1396 
743 747 
2627 2415 
7292 1304 
7292 1302 
7295 1303 
1303 8230 
1303 7292 
1303 8231 
1303 8229 
7311 8239 
1304 8231 
1304 8229 
1304 7293 
1304 7291 
1302 8231 
1302 8229 
1302 7293 
1302 7291 
8230 1304 
8230 1302 
8231 7293 
8231 7291 
8229 7293 
8229 7291 
1560 1565 
5125 5134 
7665 7669 
8265 8319 
8274 8269 
5781 5785 
5851 5820 
5697 5673 
3168 3163 
11369 11373 
3315 3311 
10107 10103 
10081 10236 
10300 10306 
10228 10224 
974 978 
3391 3395 
3437 3441 
3437 3431 
10413 10368 
3434 4778 
12063 4778 
11579 11575 
6872 6851 
4801 4805 
13899 13903 
6746 12956 
12107 12112 
6743 12965 
6743 12967 
6741 12965 
6741 12967 
14566 5583 
5586 5590 
14551 5634 
13119 12480 
10940 10936 
5981 3022 
12329 12325 
8207 8211 
14288 14299 
10931 10926 
4139 4143 
14444 1266 
13064 13068 
13079 13063 
13083 13077 
6503 1040 
14130 14126 
10981 4092 
4099 12310 
4103 4109 
14172 4155 
14166 14171 
12992 12997 
8227 14328 
8227 14330 
8227 14329 
8228 14328 
8228 14330 
8228 12970 
8228 12968 
8228 14329 
6039 8228 
6039 8226 
6039 12970 
6039 12968 
6039 1300 
10843 6038 
10843 6040 
10843 8227 
10843 8228 
10843 8226 
10843 14328 
10843 14330 
10845 6038 
10845 6040 
10845 8227 
10845 8228 
10845 8226 
10845 14328 
10845 14330 
8226 14328 
8226 14330 
8226 12970 
8226 12968 
8226 14329 
6038 8228 
6038 8226 
6038 10844 
6038 14328 
6038 14330 
6038 12970 
6038 12968 
6038 1300 
6038 1299 
6038 1301 
6040 8228 
6040 8226 
6040 10844 
6040 14328 
6040 14330 
6040 12970 
6040 12968 
6040 1300 
6040 1299 
6040 1301 
10844 14328 
10844 14330 
10844 1299 
10844 1301 
14328 12970 
14328 12968 
14328 1299 
14328 1301 
14328 12971 
14328 12969 
14330 12970 
14330 12968 
14330 1299 
14330 1301 
14330 12969 
1301 12969 
1299 12969 
12970 1300 
12970 14329 
12970 1299 
12970 1301 
12968 1300 
12968 14329 
12968 1299 
12968 1301 
14329 12969 
1015 1019 
4123 14206 
6472 6468 
10154 10158 
3523 3519 
14379 14383 
12271 12275 
14206 14201 
2830 14219 
4231 4226 
14342 10504 
14331 11990 
14331 11991 
14331 11992 
2825 2821 
6580 6584 
10783 10787 
11842 11795 
6612 6607 
10697 10701 
10732 10727 
13714 15447 
4365 4361 
12179 12174 
15478 15473 
14879 14883 
9435 9449 
2205 7140 
477 481 
3767 3763 
3725 3731 
3857 12739 
11272 11259 
3669 3665 
15276 15271 
581 576 
6391 6387 
676 680 
6431 6435 
644 659 
665 636 
8908 6441 
6983 6996 
11398 1713 
1731 6912 
15221 15244 
6294 6298 
6382 6378 
5180 5176 
6922 6906 
6262 7070 
7071 7075 
6297 6307 
6369 6375 
12836 4832 
8984 4281 
6251 1923 
12870 12863 
6206 6200 
6898 6893 
5013 5009 
5014 5008 
5011 5006 
13599 13619 
13575 13568 
13568 13577 
12939 4875 
5348 5352 
14639 14628 
13192 13188 
13313 9313 
12631 12636 
9252 9248 
9262 9258 
13332 9334 
489 493 
13221 13225 
12350 1091 
1094 12350 
13272 13281 
4615 149 
4482 11018 
210 216 
8826 4530 
8792 1460 
610 12727 
8801 8805 
3549 3928 
8446 8454 
2705 2709 
623 652 
8903 8907 
8465 8469 
10816 7316 
5238 5152 
1483 1479 
1431 1436 
8718 8713 
3 9064 
8230 1302 
8230 1304 
8230 7291 
8230 7293 
8237 8306 
1303 8231 
1303 8229 
8231 1302 
8231 1304 
8231 7291 
8231 7292 
8231 7293 
8229 1302 
8229 1304 
8229 7291 
8229 7292 
8229 7293 
5117 5129 
1578 1573 
2476 2480 
2471 2464 
761 784 
1302 7291 
1302 7293 
1304 7291 
1304 7293 
2528 2522 
1604 1610 
13570 7542 
6677 6698 
6699 6703 
321 361 
5828 5824 
3069 3060 
3155 3164 
11373 3354 
3198 3194 
8923 8969 
11425 3384 
10283 10288 
11490 11500 
11429 11449 
11586 11617 
10320 10340 
4745 12083 
11573 11577 
7699 7704 
11697 11693 
11696 11692 
6870 6844 
12118 12123 
6850 6787 
13796 13792 
5580 5587 
5549 5553 
1189 1194 
8095 8091 
12460 12456 
5969 5973 
10948 10941 
8166 8188 
6022 6026 
12510 12501 
14306 8223 
3042 3037 
3011 3006 
10918 10913 
1271 1266 
1278 1282 
1280 1284 
10843 6038 
10843 6040 
10843 8228 
10843 8226 
10843 14328 
10843 8227 
10843 14330 
10843 14329 
10845 6038 
10845 6040 
10845 8228 
10845 8226 
10845 14328 
10845 8227 
10845 14330 
10845 14329 
6039 8228 
6039 8226 
6039 1300 
6039 12970 
6039 12968 
6038 8228 
6038 8226 
6038 10844 
6038 1299 
6038 1300 
6038 14328 
6038 12970 
6038 14330 
6038 12968 
6038 1301 
8228 14328 
8228 12970 
8228 14330 
8228 12968 
8226 14328 
8226 12970 
8226 14330 
8226 12968 
8227 14330 
8227 14329 
8227 14327 
6040 8228 
6040 8226 
6040 10844 
6040 1299 
6040 1300 
6040 14328 
6040 12970 
6040 14330 
6040 12968 
6040 1301 
12970 14330 
12970 1301 
12968 1301 
1300 12970 
1300 12968 
6499 6495 
4112 4118 
14184 14188 
14194 14199 
13020 13010 
14328 12970 
14328 8227 
14328 12968 
14328 1301 
14328 12969 
14330 12968 
14330 1301 
14330 12969 
10844 1299 
10844 14328 
10844 14330 
10844 14329 
10844 1301 
1301 12969 
1299 14328 
1299 12970 
1299 14330 
1299 12968 
1299 12969 
6535 6539 
1013 1009 
3517 3523 
11992 14333 
11992 14331 
11990 14331 
14333 11991 
14333 11990 
11991 14331 
4228 4217 
10451 10455 
10483 11864 
10488 10478 
14368 14364 
11860 11856 
7337 7343 
10505 10496 
6589 6585 
7418 7425 
10753 10736 
11814 11818 
10719 10723 
1677 1692 
8332 8337 
15478 15474 
7963 7967 
360 365 
14942 14937 
14932 14920 
7231 7227 
7241 7235 
2156 2160 
2228 2232 
2252 2260 
3745 3741 
7208 2224 
2209 2213 
2264 2268 
534 538 
3784 3791 
11353 11358 
12788 12784 
15283 15274 
15283 15279 
15283 15273 
15020 11232 
12776 12772 
15159 15137 
2039 2033 
8935 4302 
6412 6416 
11214 1449 
8913 8909 
15155 15149 
6949 6945 
15141 15145 
15146 6985 
1720 6995 
7116 15220 
6312 6306 
670 666 
685 689 
2001 6923 
1743 1756 
1757 1763 
7058 7062 
709 1503 
1800 1805 
6124 6078 
1576 7693 
1919 1925 
1924 1919 
12871 12867 
4981 4975 
13563 15392 
14775 14793 
14629 14654 
5437 5433 
12608 13223 
12554 12550 
475 479 
9158 12626 
12643 9166 
12550 13246 
13245 13241 
9239 9243 
7844 8837 
4578 4574 
4642 4654 
7838 8836 
7824 7832 
8852 7829 
4529 4533 
12692 12696 
4080 4024 
4079 4024 
8859 8863 
12706 7783 
12733 12737 
8808 8803 
11139 143 
8771 8775 
8753 8762 
7761 7757 
3936 3932 
8732 8728 
8690 8683 
11088 11092 
5211 5215 
8658 8646 
5229 5223 
732 1411 
1365 1371 
1303 7292 
7291 1302 
7291 1304 
7291 8231 
7291 8229 
7291 1303 
8231 7292 
8231 7293 
8229 7292 
8229 7293 
1302 8231 
1302 8229 
1302 7292 
1304 8231 
1304 8229 
1304 7292 
1393 1388 
1379 1388 
5054 5115 
7632 7607 
7620 7527 
5776 5800 
5674 5937 
3146 10096 
3137 3132 
9600 9596 
10110 10116 
10112 10116 
996 986 
3244 3239 
3239 3243 
976 971 
10461 10454 
3376 4770 
11514 11521 
8953 8947 
10288 10251 
10289 10283 
968 3496 
11441 11437 
11443 11437 
11521 11525 
12059 11607 
11471 11475 
13831 13826 
13965 13969 
13907 13901 
13764 13768 
12100 13639 
12156 12152 
12401 12410 
1191 1195 
12439 12435 
1222 1226 
5963 5967 
1214 1210 
1095 1091 
12361 10949 
12362 10927 
12377 12371 
8214 8218 
14292 14296 
4106 6527 
6016 6020 
1283 1290 
14130 10133 
14404 14400 
4119 6536 
2988 2992 
10843 6038 
10843 6040 
10843 14329 
10843 8228 
10843 8226 
10843 14328 
10843 14330 
10845 6038 
10845 6040 
10845 14329 
10845 8228 
10845 8226 
10845 14328 
10845 14330 
14329 8228 
14329 8226 
14329 8227 
8228 12968 
8228 12970 
8228 14328 
8228 14330 
8226 12968 
8226 12970 
8226 14328 
8226 14330 
6038 8228 
6038 8226 
6038 12968 
6038 12970 
6038 10844 
6038 1301 
6038 1299 
6038 14328 
6038 14330 
6040 8228 
6040 8226 
6040 12968 
6040 12970 
6040 10844 
6040 1301 
6040 1299 
6040 14328 
6040 14330 
12968 1301 
12968 1299 
12968 14328 
12968 14330 
12968 1300 
12968 8227 
12970 1301 
12970 1299 
12970 14328 
12970 14330 
12970 1300 
12970 8227 
10844 1301 
10844 14328 
10844 14330 
14328 12969 
14328 8227 
14330 12969 
14330 8227 
1301 14328 
1301 14330 
1301 12969 
1299 14328 
1299 14330 
1299 12969 
12969 8227 
6039 8228 
6039 8226 
6039 12968 
6039 12970 
14139 14143 
4196 4190 
14390 14350 
14333 11991 
14333 11992 
11976 2963 
2797 2823 
14357 14361 
11965 11972 
10798 10802 
3608 3614 
963 959 
10205 10201 
7408 7412 
14000 13996 
10558 10554 
11826 11832 
12234 12230 
11883 11887 
7424 7419 
10592 10587 
12212 12208 
11778 11783 
12207 12215 
7454 7450 
4379 4375 
11752 11756 
10688 10692 
7949 7953 
7290 7285 
7290 7283 
7869 7873 
14976 2259 
9507 9512 
7191 3804 
3722 3731 
3820 7136 
3817 3813 
15021 13385 
576 568 
6378 6416 
15131 15136 
2016 1859 
5167 5162 
8920 8914 
15233 15227 
6274 6279 
6161 6155 
651 8993 
6433 8984 
7079 7083 
1824 1820 
1809 1804 
15299 715 
1551 1557 
6292 6296 
15340 5012 
1932 1942 
15346 1922 
12857 12882 
5001 4997 
6832 6836 
12907 12912 
15381 15367 
7577 7572 
13574 4918 
14788 14828 
14800 14794 
14810 14805 
14591 14596 
14829 14821 
14729 9376 
5349 5345 
13169 12576 
13329 13334 
9249 9236 
9296 9292 
9158 9162 
9200 195 
10955 1087 
4553 9180 
11058 11026 
2744 8555 
7812 7805 
8816 8809 
8814 8809 
8821 8810 
8538 8534 
13403 13407 
5276 8795 
3547 3551 
8588 8584 
8577 8570 
1472 1466 
3916 3905 
12721 7770 
77 71 
2659 11101 
2397 2401 
2651 2647 
5099 5103 
11123 124 
8713 9 
3959 3955 
5222 5114 
7734 7730 
762 18 
1325 766 
7292 8229 
7292 8230 
1302 7291 
1304 7291 
1304 7293 
1303 7291 
7293 8229 
7293 8230 
9017 9030 
9042 9046 
5056 5051 
13513 13509 
9048 9052 
2456 2469 
2468 2464 
7555 7644 
6052 6047 
2542 7625 
2506 2510 
807 8335 
9592 9588 
1008 1013 
3254 3260 
986 982 
10386 10420 
6440 8934 
977 972 
3385 4768 
10317 10321 
12012 11447 
10254 10260 
3474 3469 
10350 10346 
13850 13846 
13858 13862 
4820 12101 
4820 12100 
13892 13896 
11545 11562 
12099 12103 
11704 11700 
13755 13751 
11709 11713 
6769 6775 
13930 13934 
5399 5405 
5662 5673 
5707 5638 
5549 5543 
5514 5518 
1173 1178 
1200 1205 
12512 12516 
12383 12387 
14467 14473 
14466 1254 
3008 3002 
1265 1269 
14329 8227 
6039 12968 
6039 12970 
6039 1300 
10843 6040 
10843 14329 
10843 14328 
10843 14330 
10845 6040 
10845 14329 
10845 14328 
10845 14330 
8228 6039 
8228 10843 
8228 10845 
8228 6040 
8228 14329 
8228 14328 
8228 14330 
8228 12968 
8228 12970 
8226 6039 
8226 10843 
8226 10845 
8226 6040 
8226 14329 
8226 14328 
8226 14330 
8226 12968 
8226 12970 
6038 8228 
6038 8226 
6038 10843 
6038 10845 
6038 14328 
6038 14330 
6038 12968 
6038 12970 
6038 1300 
6038 10844 
6038 1301 
6038 1299 
6040 14328 
6040 14330 
6040 12968 
6040 12970 
6040 1300 
6040 10844 
6040 1301 
6040 1299 
12968 1300 
12968 8227 
12968 1301 
12968 1299 
12970 1300 
12970 8227 
12970 1301 
12970 1299 
8227 12969 
10844 1301 
10844 1299 
1301 12969 
1299 12969 
14328 12968 
14328 12970 
14328 8227 
14328 10844 
14328 1301 
14328 1299 
14328 12969 
14330 12968 
14330 12970 
14330 8227 
14330 10844 
14330 1301 
14330 1299 
14330 12969 
4093 6546 
1041 6514 
14392 14385 
6544 6539 
14331 11990 
14331 11992 
14238 14234 
12302 12306 
14241 10871 
4194 4189 
14345 14350 
2802 2806 
2768 2773 
10484 10488 
10810 10806 
6467 4409 
6581 6577 
8642 8635 
11847 11840 
11941 11897 
11919 11915 
4243 14020 
12249 12253 
10537 11819 
13965 13969 
8317 8323 
14786 14843 
7955 7960 
7928 7924 
14895 14903 
7253 7245 
7915 7882 
7882 9460 
7232 7242 
13366 13370 
13365 13369 
2097 2092 
11289 11293 
11274 11279 
3665 3671 
13382 12762 
583 578 
7109 15060 
6173 6169 
7055 7059 
1712 2030 
5218 5155 
5218 5214 
6909 6913 
7035 7030 
1885 7032 
6280 6247 
6282 6286 
695 700 
15359 12877 
4995 7678 
12899 12917 
12927 12941 
13550 13562 
9409 14691 
14812 14807 
14614 14597 
12577 12573 
13151 13155 
9271 9266 
12511 12515 
9228 9221 
7845 9297 
12618 9170 
4600 4604 
5303 4537 
9215 207 
2316 2312 
2324 2328 
1052 1056 
11149 11153 
8575 8580 
8556 8563 
7815 8804 
8499 8503 
8530 8539 
2376 2380 
2389 2394 
2364 11132 
8483 10818 
5232 13421 
8785 8781 
1395 1419 
5147 5142 
1502 1507 
2427 2423 
1333 1326 
7292 1304 
7292 1302 
7293 1304 
7293 1302 
7293 8229 
1304 8231 
1304 8230 
7291 1304 
7291 1302 
7291 8229 
1302 8231 
1302 8230 
1303 8231 
1355 1351 
793 797 
1588 1592 
7708 4976 
13495 13502 
7452 7456 
15416 15421 
2594 2589 
13604 13594 
13590 13581 
6724 6719 
327 5820 
5849 5854 
319 315 
5848 5844 
3126 10118 
1007 1002 
999 1008 
10117 10131 
3286 3355 
10085 10081 
10154 10149 
12023 12019 
3386 3390 
3387 3391 
11441 11437 
11455 11449 
11597 11612 
4696 4704 
4742 3461 
3454 4272 
13852 13858 
4787 4791 
6760 6764 
13746 13742 
13920 13924 
13800 13804 
13796 13781 
5671 5677 
5661 5648 
14554 5588 
5544 14537 
5577 5573 
5551 1191 
13099 13092 
1109 1105 
14498 1239 
14495 14488 
13091 13087 
12367 10945 
14451 14447 
14462 14466 
13067 13071 
8195 10895 
14316 14320 
14329 8228 
14329 8226 
14329 8227 
14329 10845 
14329 10843 
8227 14328 
8227 14330 
8227 12968 
8227 12970 
8227 12969 
14328 6038 
14328 12968 
14328 12970 
14328 12969 
14328 10844 
14328 1301 
14328 6040 
14328 1299 
14330 6038 
14330 12968 
14330 12970 
14330 12969 
14330 10844 
14330 1301 
14330 6040 
14330 1299 
10843 14328 
10843 14330 
10843 6038 
10843 6040 
10845 14328 
10845 14330 
10845 6038 
10845 6040 
8228 10845 
8228 10843 
8228 14328 
8228 14330 
8228 6038 
8228 6039 
8228 12968 
8228 12970 
8228 6040 
8226 10845 
8226 10843 
8226 14328 
8226 14330 
8226 6038 
8226 6039 
8226 12968 
8226 12970 
8226 6040 
6039 12968 
6039 12970 
6039 1300 
6038 12968 
6038 12970 
6038 10844 
6038 1301 
6038 1299 
6038 1300 
6040 1299 
6040 1300 
12968 1301 
12968 6040 
12968 1299 
12968 1300 
12970 1301 
12970 6040 
12970 1299 
12970 1300 
12969 1301 
12969 1299 
10844 1301 
10844 6040 
10844 1299 
1301 6040 
6488 6493 
1038 1043 
4194 4190 
2962 2958 
4200 4206 
11981 11976 
14214 8622 
2861 2869 
7334 10773 
2788 2792 
3602 3610 
3599 3613 
11914 11918 
4234 4244 
8641 8645 
12213 12208 
7380 7384 
15441 15446 
13991 10596 
10692 10696 
1624 1619 
15506 15515 
10615 15506 
10669 7478 
14865 14851 
14851 14866 
2175 2181 
13368 13372 
2239 13364 
2240 2244 
2086 2082 
3825 13374 
3684 3679 
7118 15249 
12778 12782 
15270 15274 
6336 6332 
6349 6341 
15221 7065 
7055 7046 
7104 7100 
15234 15229 
677 672 
689 698 
1454 15297 
7008 7013 
6096 6100 
15343 1524 
1755 6804 
6226 1936 
1936 6223 
5014 13548 
13574 13580 
4917 4913 
5430 5384 
14939 14943 
9396 9391 
14751 14743 
14667 14680 
5338 9145 
14641 14647 
12572 12576 
14731 14716 
12561 12557 
9260 14956 
13232 13236 
13145 13141 
9294 9290 
9323 9174 
13245 13255 
4589 4585 
12347 12343 
9188 9184 
13249 13256 
4557 4561 
7809 8847 
5289 5285 
182 11160 
10992 11002 
4089 4093 
4032 4028 
2733 2737 
2743 2747 
11036 11040 
138 142 
11137 2357 
8749 2371 
8764 8771 
3907 3919 
3914 1416 
2663 2659 
8409 8414 
1329 777 
8405 8401 
6068 6073 
1541 7691 
742 9042 
9040 9036 
5098 5093 
2454 2450 
45 2456 
1378 6631 
6622 6618 
768 2603 
7293 8229 
7293 1302 
7293 1304 
7293 8230 
1304 8230 
7292 1302 
7292 1304 
7291 8231 
7291 8229 
7291 1302 
7291 1304 
7291 8230 
1302 8230 
8230 1303 
8229 1302 
8229 1304 
8229 1303 
8231 7293 
2595 2590 
7566 7571 
5830 5826 
3118 3124 
9563 1012 
1009 9563 
3227 3221 
3225 3221 
3133 10108 
10390 10386 
10390 10384 
10252 10248 
11590 11594 
3466 4682 
10316 10324 
11568 11564 
11682 11676 
10354 13939 
13843 13848 
13720 13715 
13686 12123 
13796 13790 
5415 5411 
14561 14565 
5556 5564 
427 422 
5587 5591 
12476 12472 
14482 14478 
12481 12485 
13079 13069 
13078 13071 
13068 13062 
14329 8228 
14329 8226 
14329 10843 
14329 10845 
14329 8227 
8227 12968 
8227 12970 
8227 12969 
8228 6039 
8228 10843 
8228 10845 
8228 6038 
8228 6040 
8228 14328 
8228 14330 
8228 12968 
8228 12970 
8226 6039 
8226 10843 
8226 10845 
8226 6038 
8226 6040 
8226 14328 
8226 14330 
8226 12968 
8226 12970 
10843 6038 
10843 6040 
10843 14328 
10843 14330 
10845 6038 
10845 6040 
10845 14328 
10845 14330 
12968 1301 
12968 1299 
12968 1300 
6039 12968 
6039 12970 
6039 1300 
14328 8227 
14328 12968 
14328 12970 
14328 10844 
14328 1301 
14328 1299 
14328 12969 
14330 8227 
14330 12968 
14330 12970 
14330 10844 
14330 1301 
14330 1299 
14330 12972 
14330 12969 
6038 14328 
6038 14330 
6038 12968 
6038 12970 
6038 10844 
6038 1301 
6038 1299 
6038 1300 
6040 14328 
6040 14330 
6040 12968 
6040 12970 
6040 10844 
6040 1301 
6040 1299 
6040 1300 
10844 1299 
1301 12969 
1299 12969 
12970 1301 
12970 1299 
12970 1300 
4136 14186 
3003 2994 
14247 10857 
3527 6473 
12284 12289 
6557 6565 
6564 6560 
14223 14218 
14071 14065 
11869 11874 
11863 11867 
11860 906 
10465 10212 
3567 3571 
4409 6592 
8663 8659 
848 8622 
11932 11936 
2794 2798 
10534 10540 
8651 8644 
11784 11780 
8660 8656 
4254 4249 
10561 10556 
1639 1635 
1642 1646 
1607 1614 
8354 8350 
7900 7908 
5789 8003 
7270 7252 
2199 2204 
2277 2221 
14979 2250 
540 536 
545 9490 
2287 2281 
11311 11307 
2079 2084 
595 12771 
12761 3868 
3791 3797 
11271 11275 
12791 15270 
15269 12791 
15040 15262 
607 11205 
15154 6971 
6969 6960 
15061 15065 
11283 11278 
15243 7113 
11235 11245 
5170 13400 
15080 15076 
15222 15226 
5199 5203 
5222 5218 
684 680 
6165 6245 
4290 12836 
5221 5228 
8986 1558 
6834 6830 
6884 6880 
1963 1967 
15352 15356 
12862 12868 
6076 5033 
6819 6814 
6785 6764 
6754 6759 
4886 4881 
14709 14714 
14722 14715 
14714 14722 
12569 12573 
14663 14667 
9141 9137 
13158 13152 
495 491 
9290 4554 
9088 9081 
8845 8849 
9226 5290 
12632 9165 
8885 8892 
8867 8862 
164 150 
2749 2753 
11011 11016 
2751 2755 
13415 8805 
11023 4019 
4108 3545 
3985 3981 
7325 8544 
5251 5247 
5266 13420 
3912 3921 
11092 2647 
1430 1502 
8772 8776 
84 72 
2443 11108 
10805 10810 
5072 5087 
5064 5091 
1340 1344 
1302 7291 
1302 8230 
1302 8231 
1302 8229 
7292 1302 
7292 1304 
1303 7291 
1303 8231 
1303 8229 
1304 7291 
1304 8230 
1304 8231 
1304 8229 
7291 8231 
7291 8229 
7293 1302 
7293 1304 
7293 1303 
7293 8231 
7293 8229 
7678 7682 
6071 6067 
9064 2540 
9066 2540 
6693 6689 
13515 13511 
7481 6662 
2572 2577 
353 348 
5866 5862 
3154 3162 
3072 3062 
3120 3113 
3292 3287 
3116 10103 
3420 3413 
3420 3416 
3433 3410 
10388 10392 
8955 8960 
8956 8960 
10433 10429 
3445 3441 
11588 11583 
4754 4749 
4780 4787 
13811 13816 
6777 6773 
13784 13793 
13674 13678 
8029 8025 
5959 5964 
1128 5601 
12441 5500 
1175 14512 
12415 12411 
5969 5973 
8157 8153 
12500 12496 
1244 14440 
13093 8202 
8209 8215 
8227 14328 
8227 12969 
8228 12968 
8228 12970 
8228 14329 
8228 10843 
8228 10845 
8228 14330 
8228 6038 
8228 6040 
8228 14328 
8226 12968 
8226 12970 
8226 14329 
8226 10843 
8226 10845 
8226 14330 
8226 6038 
8226 6040 
8226 14328 
6039 8228 
6039 8226 
6039 12968 
6039 12970 
12968 14330 
12968 6038 
12968 6040 
12968 8227 
12968 14328 
12968 1301 
12968 1299 
12970 14330 
12970 6038 
12970 6040 
12970 8227 
12970 14328 
12970 1301 
12970 1299 
6038 1300 
6038 14328 
6038 10844 
6038 1301 
6038 1299 
6040 1300 
6040 14328 
6040 10844 
6040 1301 
6040 1299 
3044 3035 
14145 14149 
10888 14243 
14329 10843 
14329 10845 
14329 8227 
10843 14330 
10843 6038 
10843 6040 
10843 14328 
10845 14330 
10845 6038 
10845 6040 
10845 14328 
10844 1301 
10844 1299 
1300 10844 
14330 6038 
14330 6040 
14330 8227 
14330 10844 
14330 12969 
14330 1301 
14330 1299 
14328 10844 
14328 12969 
14328 1301 
14328 1299 
12969 1301 
12969 1299 
3518 6484 
3518 6478 
6525 4124 
12297 12293 
8581 12298 
12298 12294 
8573 8568 
974 969 
14203 14208 
2815 2819 
10756 7366 
2909 2905 
4407 4412 
12250 12243 
2896 2901 
14006 14002 
11805 11813 
11933 11937 
11914 11910 
4705 4701 
8250 8246 
11740 4355 
15423 1593 
4347 4341 
4348 4341 
4967 4963 
14901 14914 
14925 7870 
2165 2161 
2283 2279 
2279 2284 
3737 3741 
2202 3830 
3831 3827 
7164 3821 
9594 9590 
577 583 
15025 15021 
6395 6401 
15170 15178 
11273 11277 
6386 6382 
1843 1839 
5220 5216 
668 8993 
665 8992 
7046 7036 
6282 6278 
6321 6310 
1521 1525 
6911 6907 
6911 6903 
6903 6898 
7013 7020 
1982 1978 
1885 1890 
1754 1758 
15314 15318 
12934 12942 
12870 12882 
6806 6811 
4859 4871 
14712 14707 
5389 14642 
14636 14632 
14818 9337 
9358 9354 
12570 13208 
12578 13207 
530 526 
510 514 
478 474 
9163 9167 
9251 9247 
5296 9235 
12653 12649 
1079 1075 
212 204 
159 163 
165 161 
1014 1018 
11170 11177 
8814 7789 
11166 8821 
11153 11148 
4094 4090 
8541 8545 
7812 1473 
6452 6456 
2363 11114 
3979 3969 
3942 3938 
2359 11124 
2385 2379 
11098 11102 
2647 2654 
8459 10840 
10831 10823 
5261 5257 
5090 5252 
8778 68 
4010 4006 
7303 7297 
1417 1518 
8418 8422 
8229 1303 
9062 9066 
13457 13453 
13458 13462 
830 826 
1302 7292 
8230 7293 
8230 7291 
8230 7292 
1303 8230 
1303 7293 
1303 7291 
1303 7292 
7293 8231 
7291 8231 
8231 7292 
8316 8312 
7630 7634 
2556 2564 
812 8342 
5756 5761 
289 300 
300 295 
5905 5909 
5919 5937 
3150 3159 
3353 3357 
3290 3286 
996 976 
10054 10050 
10406 10411 
8957 8966 
10289 10297 
10367 10372 
12075 4760 
12040 4783 
13929 13924 
13771 13767 
13904 13908 
13849 13844 
4957 13667 
14593 14597 
5657 5661 
1191 1213 
1114 1127 
12403 12409 
1238 1242 
10972 10976 
13105 13109 
12500 12515 
5997 6001 
1258 6013 
14329 8227 
8227 14330 
8227 14328 
8227 12969 
14325 10843 
14325 10845 
8228 6038 
8228 6040 
8228 12968 
8228 12970 
8228 10845 
8228 14329 
8228 14330 
8228 14328 
8226 10843 
8226 6038 
8226 6040 
8226 12968 
8226 12970 
8226 10845 
8226 14329 
8226 14330 
8226 14328 
10845 14329 
10845 14330 
10845 14328 
6038 12968 
6038 12970 
6038 10845 
6038 10844 
6038 14330 
6038 14328 
6038 1301 
6038 1299 
6038 1300 
6040 12968 
6040 12970 
6040 10845 
6040 10844 
6040 14330 
6040 14328 
6040 1301 
6040 1299 
6040 1300 
10843 8228 
10843 6038 
10843 6040 
10843 14329 
10843 14330 
10843 14328 
14330 1301 
14330 1299 
14330 12969 
14328 1301 
14328 1299 
14328 12969 
10844 14330 
10844 14328 
10844 1301 
10844 1299 
10844 1300 
6039 8226 
6039 10843 
6039 8228 
6039 10845 
1301 12969 
1299 12969 
12968 8227 
12968 14330 
12968 14328 
12968 1301 
12968 1299 
12970 8227 
12970 14330 
12970 14328 
12970 1301 
12970 1299 
14098 14094 
3041 3036 
4121 4116 
4165 4160 
4165 4159 
2989 2984 
2979 2975 
1287 10851 
10147 10171 
6539 6545 
6547 6543 
6535 14225 
6535 14226 
4149 2877 
2866 2870 
10206 10202 
4210 4214 
10481 10489 
4434 4428 
14376 14368 
10507 10511 
11851 11847 
8606 8601 
8605 8668 
6589 6585 
7367 7362 
7718 7722 
881 905 
11792 11787 
11889 10717 
10714 10706 
13740 13722 
13740 13734 
7452 7456 
1660 1664 
13736 12171 
12162 13958 
13960 13953 
1680 1685 
15473 10665 
7504 7508 
10643 10647 
377 7997 
9452 9456 
9457 7887 
7901 14893 
14965 14961 
9478 7245 
7248 7241 
3756 3760 
2186 3750 
15005 14993 
11323 11319 
7133 7129 
3844 3850 
9557 8886 
3793 3799 
7200 7128 
7171 7175 
2068 2063 
3706 15079 
3711 3707 
11277 11273 
15261 15266 
3879 3884 
12785 12789 
6956 6960 
7099 6183 
645 8996 
7048 7035 
11401 11396 
7003 6989 
15306 15310 
1997 1991 
15354 15359 
7651 7659 
12911 12915 
1902 1906 
4985 4856 
15405 15412 
13563 13567 
14694 14699 
5385 5381 
13190 13171 
13195 13199 
9111 9107 
9387 490 
9358 13219 
5328 5324 
12582 12577 
9146 4617 
9119 9123 
13287 13291 
13292 13287 
12533 12529 
9177 9182 
10955 10961 
12519 12515 
13040 13036 
8563 8546 
12718 12722 
5280 11188 
11131 11127 
12713 12717 
1468 12711 
8805 11166 
11118 11122 
8801 2360 
1455 1475 
3923 3927 
10820 10826 
121 2425 
1543 8985 
1515 1511 
1518 1511 
764 770 
8681 8273 
7291 1304 
7291 1302 
7293 1304 
7293 1302 
7293 8231 
7293 8229 
7292 1304 
7292 1302 
7292 8231 
7292 8229 
5 1 
14 10 
9055 9060 
13444 13448 
1367 1373 
1316 1321 
1304 8231 
1304 8229 
1304 8230 
1302 8231 
1302 8229 
1302 8230 
8230 1303 
7642 7638 
7534 7545 
2520 6046 
7500 7510 
351 5810 
5811 5815 
298 302 
5906 5902 
5922 3142 
3296 3301 
10100 10096 
3220 3215 
10104 10419 
11369 11373 
3362 3366 
3263 12023 
10394 10387 
10393 10387 
10445 10437 
11494 11503 
11496 11503 
11524 11529 
3460 11623 
4705 11711 
13760 13756 
4251 13705 
13743 13747 
8039 8053 
5444 5464 
14567 14571 
5475 5427 
5605 14549 
5510 5515 
12421 12477 
10913 10909 
8177 8172 
4129 4134 
2995 2999 
6039 8227 
6039 8226 
6039 8228 
8227 6040 
8227 6038 
8227 14329 
8227 10845 
8227 10843 
6040 10845 
6040 10843 
6040 1300 
6040 1299 
6040 1301 
14329 10845 
14329 10843 
8228 6040 
8228 6038 
8228 14329 
8228 10845 
8228 10843 
8228 1299 
8228 1301 
8228 12968 
8228 12970 
8228 14330 
8228 14328 
8226 6040 
8226 6038 
8226 14329 
8226 10845 
8226 10843 
8226 1299 
8226 1301 
8226 12968 
8226 12970 
8226 14330 
8226 14328 
10845 1300 
10845 1299 
10845 1301 
10845 14330 
10845 14328 
6038 10845 
6038 10843 
6038 1300 
6038 1299 
6038 1301 
10843 1300 
10843 1299 
10843 1301 
10843 14330 
10843 14328 
14330 12969 
14328 12969 
10844 8227 
10844 6040 
10844 6038 
10844 1300 
1301 12968 
1301 12970 
1301 14330 
1301 14328 
1301 12969 
1299 12968 
1299 12970 
1299 14330 
1299 14328 
1299 12969 
12968 14330 
12968 14328 
12970 14330 
12970 14328 
6516 6520 
6524 6508 
2976 2972 
10891 10887 
10164 10160 
14423 14419 
14212 14218 
14210 6573 
947 4220 
952 959 
911 907 
14384 14341 
6557 6561 
8606 8611 
4223 4219 
8649 8645 
11865 11861 
11990 11909 
14018 14013 
13995 13991 
6610 6614 
10611 10616 
12183 11759 
6656 10677 
1642 829 
11823 11817 
11827 15514 
10708 10704 
15479 15488 
15506 15501 
13683 13679 
7484 7478 
7961 7957 
7964 7976 
7967 7976 
14866 14862 
416 411 
9399 9385 
14848 14844 
2115 2110 
2084 2079 
7202 3820 
9528 9523 
3775 3780 
9513 9509 
596 7807 
8893 8897 
7120 7116 
15036 3650 
6382 6374 
625 6337 
623 629 
7062 7072 
7105 7093 
5183 5187 
7077 7081 
12825 1801 
1826 1818 
6126 712 
8996 9000 
1759 1755 
6289 6296 
12849 1802 
6187 6143 
6138 6134 
6137 6133 
6215 6225 
12900 12905 
7650 7661 
12887 12883 
4900 4924 
14772 14766 
14666 14670 
9303 9307 
9300 5325 
5322 5329 
12569 12564 
13250 13246 
9168 9164 
4595 4591 
8525 8529 
993 998 
1041 1037 
1071 1086 
11165 11161 
8511 8504 
2747 2743 
7803 1456 
1032 1027 
5166 5170 
1448 1444 
8794 8778 
11111 76 
3978 3972 
4101 4016 
8463 3997 
1432 1438 
757 761 
52 58 
1423 1511 
8400 8396 
7744 1351 
2453 2459 
2447 2437 
1303 8231 
1303 8229 
7292 8231 
7292 8229 
8231 7291 
8229 7291 
1302 7292 
1302 8231 
1302 8229 
8230 7291 
1380 9038 
1330 1357 
8282 8286 
6074 5029 
13500 13496 
13495 13499 
9064 9060 
13455 2469 
7690 15412 
13510 6056 
2543 7546 
7539 7543 
2527 2531 
2582 2576 
5815 5819 
5915 5910 
5916 5912 
10121 10125 
963 967 
11406 11402 
3367 11413 
3230 3235 
10257 10261 
10253 10249 
11388 11383 
11396 11400 
11518 11496 
3477 3454 
10296 10284 
4779 12089 
11556 11637 
4820 4816 
12150 12155 
6856 6843 
13792 13796 
14586 14590 
5648 5644 
14540 5659 
5572 5525 
12465 12461 
8100 8104 
1175 14498 
8170 8160 
14491 1240 
12528 13081 
13071 13064 
14310 14315 
13088 13056 
3011 3016 
10939 10934 
8227 10843 
8227 6040 
8227 6038 
14328 12969 
14328 12968 
14328 12970 
14330 12969 
14330 12968 
14330 12970 
10845 8227 
10845 1300 
10845 6040 
10845 6038 
10845 8226 
10845 1299 
10845 1301 
10845 8228 
10845 14328 
10845 14330 
10843 1300 
10843 6040 
10843 6038 
10843 8226 
10843 1299 
10843 1301 
10843 8228 
10843 14328 
10843 14330 
1300 6040 
1300 6038 
10844 14328 
10844 14330 
6039 8227 
8226 1299 
8226 1301 
8226 14329 
8226 14328 
8226 14330 
8226 12968 
8226 12970 
8228 14329 
8228 14328 
8228 14330 
8228 12968 
8228 12970 
6040 8226 
6040 1299 
6040 1301 
6040 8228 
6038 8226 
6038 1299 
6038 1301 
6038 8228 
1299 8228 
1299 14328 
1299 14330 
1299 12969 
1299 12968 
1299 12970 
1301 8228 
1301 14328 
1301 14330 
1301 12969 
1301 12968 
1301 12970 
6491 6487 
6523 4197 
13036 2759 
2764 2770 
14329 12968 
14329 12970 
969 964 
6529 6533 
4166 4162 
14219 14229 
14237 10871 
14339 14343 
6566 6580 
12276 2887 
6554 8616 
6561 8624 
7354 7360 
2797 2803 
2935 2812 
10180 14068 
3552 3559 
8655 8650 
2845 2849 
8622 8673 
7373 7377 
4234 4238 
10588 10582 
829 833 
4257 15431 
884 876 
890 894 
12189 4383 
12163 4351 
11768 11788 
10609 10605 
8377 1663 
8343 8347 
4350 4358 
13973 13969 
13965 13959 
7469 7473 
9459 9454 
7901 7264 
7978 7974 
7274 7270 
14971 2247 
2197 7228 
2226 3840 
563 567 
2083 2078 
9501 9509 
9509 9502 
3767 3692 
7134 7125 
12743 12735 
7119 7114 
6353 654 
1455 1477 
6348 6343 
6260 6256 
2008 2012 
7091 6251 
1704 4338 
1704 4339 
4339 1702 
4338 1703 
4337 1704 
4337 1703 
1703 4339 
6192 15314 
5000 4994 
6093 6088 
4876 4871 
14741 14746 
5461 5422 
5416 5461 
5346 14664 
5470 5393 
9381 9386 
9364 9360 
9355 9359 
9296 9245 
13299 13294 
7835 7839 
450 459 
4607 4597 
525 533 
9224 5282 
12568 12572 
535 525 
1094 1098 
11004 10958 
2712 2719 
2748 2744 
7785 7781 
1021 1025 
2363 143 
7778 1497 
116 125 
8707 8712 
8473 8478 
7321 7328 
8970 8974 
1495 1411 
13429 13424 
49 45 
10793 10785 
701 711 
9007 9000 
5076 5072 
9037 1560 
5110 5115 
7725 7721 
7718 7724 
1311 1322 
8231 1302 
8231 1303 
1302 8229 
1303 8230 
1303 8229 
15328 5022 
1563 9046 
1321 1325 
7635 7625 
7633 7627 
8388 2570 
2499 2503 
7529 7524 
2527 2531 
13584 13594 
377 373 
5772 5778 
3219 3227 
10455 10432 
10434 10438 
3442 3446 
12027 12041 
4247 4726 
4255 4259 
4722 4701 
4699 4722 
13858 13862 
12113 12120 
11683 11679 
4953 4959 
5596 5591 
5592 5576 
14597 14606 
5595 5577 
5565 5559 
8093 8101 
5555 14513 
14513 5533 
14309 8200 
3079 3069 
1129 1125 
8155 8159 
14484 5998 
8202 8194 
1253 6024 
13112 10944 
8215 8219 
1095 6491 
10844 14329 
10844 8226 
10844 8228 
10844 14330 
10844 14328 
8225 6039 
8227 6039 
8227 12969 
8227 10844 
8227 14329 
10845 1300 
10845 1299 
10845 1301 
10843 1300 
10843 1299 
10843 1301 
14330 10845 
14330 10843 
14330 1299 
14330 1301 
14328 10845 
14328 10843 
14328 1299 
14328 1301 
8226 6038 
8226 12970 
8226 12968 
8226 14330 
8226 14328 
8226 10845 
8226 10843 
8226 1299 
8226 1301 
8228 6038 
8228 12970 
8228 12968 
8228 14330 
8228 14328 
8228 10845 
8228 10843 
8228 1299 
8228 1301 
14329 8226 
14329 8228 
14329 12970 
14329 12968 
12969 14329 
12969 8226 
12969 8228 
12970 14330 
12970 14328 
12970 1299 
12970 1301 
12968 14330 
12968 14328 
12968 1299 
12968 1301 
6039 8226 
6039 8228 
6040 8226 
6040 8228 
6040 10845 
6040 10843 
6040 1300 
6040 1299 
6040 1301 
6038 10845 
6038 10843 
6038 1300 
6038 1299 
6038 1301 
1299 12971 
14401 14407 
4154 4150 
14173 14435 
8574 2763 
10883 10878 
8595 8599 
12291 8583 
8583 8592 
4209 4205 
6450 3536 
14370 11852 
3584 3595 
2895 2899 
12232 12228 
12228 12233 
11903 11912 
7414 7410 
10692 12192 
11801 11797 
11894 11889 
7438 7434 
1699 15518 
1699 15516 
8330 8301 
8324 8332 
11780 15498 
1647 8377 
11789 11785 
1653 7461 
15517 1701 
15517 1699 
1701 15518 
1701 15516 
1599 1603 
7467 7474 
13678 13674 
7996 7992 
7937 7941 
9404 9408 
9412 9406 
14925 14921 
9420 9415 
14918 14922 
14847 14840 
2122 2141 
7219 7215 
7214 7219 
7146 7150 
7158 7164 
2066 2078 
11300 11296 
11302 11298 
2076 2072 
3758 3762 
7168 7177 
3818 3814 
12760 3863 
9511 9507 
9509 9505 
2290 2294 
12734 12738 
9527 9531 
7135 3775 
6400 6404 
11219 590 
15155 15159 
3903 6424 
1854 1848 
15237 15232 
7081 7087 
7082 7087 
12807 12815 
6172 6183 
1951 1941 
1925 1919 
1773 12936 
6232 6228 
6118 6099 
15394 7650 
12896 12906 
6769 6773 
4848 6770 
12882 15408 
12963 12967 
4917 4922 
14789 14783 
5451 5456 
14756 14752 
5445 5452 
5352 5343 
460 456 
7860 9282 
13290 12592 
9069 4676 
9069 4677 
9242 9236 
12591 13285 
12626 12630 
9236 9232 
7806 7802 
5269 5265 
4525 4539 
4639 4643 
4629 4633 
4509 11056 
11065 11061 
11065 11059 
4082 12304 
5249 5254 
6470 6483 
8592 8596 
8586 8591 
9006 9020 
8768 2380 
7772 7765 
7768 3933 
2663 2657 
10806 10802 
9033 9037 
8451 8439 
9039 7724 
752 756 
85 89 
3950 8402 
10793 10789 
5027 5032 
7668 1560 
6056 6051 
21 13 
797 2596 
7664 7659 
6062 7635 
7533 7537 
4925 6723 
6723 6719 
353 349 
3121 3125 
14125 14121 
8941 8937 
10069 10073 
11998 11994 
11433 11429 
11624 11629 
10254 10259 
3478 3474 
3475 3461 
3263 3268 
3375 12061 
3399 3404 
11578 11573 
10325 10320 
6827 6839 
4833 4837 
4803 4782 
13737 12129 
6779 6775 
4969 4964 
8052 8057 
12443 12439 
14544 14540 
12455 12459 
5658 5664 
5624 5620 
1193 1228 
14278 14274 
13078 13082 
6039 8227 
6039 10843 
6039 10845 
8227 6040 
8227 6038 
8227 10844 
8227 10843 
8227 10845 
6040 10843 
6040 10845 
6040 8226 
6040 8228 
6040 1299 
6040 1301 
6040 1300 
6038 10843 
6038 10845 
6038 8226 
6038 8228 
6038 1299 
6038 1301 
6038 1300 
1006 1001 
6513 10947 
14247 14243 
6020 6025 
10844 8226 
10844 8228 
10844 14330 
10844 14328 
10844 14329 
10843 8226 
10843 8228 
10843 1299 
10843 1301 
10843 1300 
10843 14330 
10843 14328 
10845 8226 
10845 8228 
10845 1299 
10845 1301 
10845 1300 
10845 14330 
10845 14328 
14330 12970 
14330 12968 
14328 12970 
14328 12968 
14329 12970 
14329 12968 
12969 14329 
8226 1299 
8226 1301 
8226 12969 
8226 14330 
8226 14328 
8226 14329 
8226 12970 
8226 12968 
8228 1299 
8228 1301 
8228 12969 
8228 14330 
8228 14328 
8228 14329 
8228 12970 
8228 12968 
1299 14330 
1299 14328 
1299 12970 
1299 12968 
1301 14330 
1301 14328 
1301 12970 
1301 12968 
4131 4140 
4145 4150 
14174 14164 
12300 12296 
2887 2891 
10877 10872 
2953 2949 
939 943 
925 921 
4158 4162 
14076 14071 
3544 3540 
4178 4174 
7346 7362 
2832 2837 
11951 11947 
8629 8625 
10566 10571 
6645 3590 
872 876 
10585 10589 
11935 11918 
12165 12169 
4372 12188 
10620 10612 
10599 10606 
837 832 
11762 11758 
13703 13709 
11760 13969 
7454 7460 
7929 7933 
7907 7903 
2117 2121 
7277 7270 
7281 7244 
2271 2275 
14980 14984 
8849 8855 
11330 2067 
3725 11299 
9586 9590 
7132 7195 
7195 7130 
15173 15168 
6366 6406 
1479 1483 
15136 15120 
15129 15125 
15063 15059 
15238 1865 
8996 643 
15107 15115 
1712 1702 
1843 1839 
6334 6338 
674 681 
1421 1425 
7040 7046 
2019 11412 
7094 7090 
6294 6299 
6284 6290 
694 698 
1739 3400 
6099 6113 
7650 15398 
12924 12917 
13631 13635 
4909 4891 
4882 4877 
9430 14793 
14806 5461 
9395 14816 
14626 14630 
14833 14828 
14682 14687 
13222 13218 
5490 5494 
13330 13326 
468 472 
12603 12608 
13236 13244 
9344 13271 
7837 7817 
1057 1052 
8865 8884 
11149 11154 
8819 4506 
8507 8503 
8570 8515 
12305 12309 
12521 2744 
2311 5264 
12695 12703 
6477 6481 
4458 4481 
8752 2359 
11019 4044 
4027 4031 
8788 13425 
6472 6480 
2365 2369 
10842 10837 
13436 13432 
8770 8774 
3965 3969 
3983 3978 
5230 5081 
13462 13470 
13452 13467 
3943 3947 
8423 8430 
8437 8431 
5072 5076 
1559 1563 
8425 8429 
13578 13574 
13579 13574 
8055 8051 
5749 5754 
5733 5728 
5854 5858 
5885 5881 
8020 369 
3126 3122 
10436 10441 
10435 10440 
10398 10403 
3464 3468 
11493 12038 
11545 11555 
11543 11547 
3437 3442 
3443 3438 
11635 11576 
10358 10347 
4710 4706 
6865 6920 
12120 12124 
12151 12155 
13897 13901 
13656 13660 
13657 13661 
5576 5572 
12441 12445 
456 8116 
8133 8137 
13140 12416 
5517 5601 
14310 8219 
8217 14310 
14456 14451 
8187 13106 
14329 12968 
14329 12970 
14329 12969 
8227 6038 
8227 6040 
8227 10843 
8227 10845 
6038 8226 
6038 8228 
6038 10843 
6038 10845 
6038 1301 
6038 1299 
6040 10843 
6040 10845 
6040 1301 
6040 1299 
8226 6040 
8226 10843 
8226 10845 
8226 14329 
8226 14330 
8226 14328 
8226 12968 
8226 12970 
8226 1301 
8226 1299 
8228 6040 
8228 10843 
8228 10845 
8228 14329 
8228 14330 
8228 14328 
8228 12968 
8228 12970 
8228 1301 
8228 1299 
10843 14330 
10843 14328 
10843 1301 
10843 1299 
10845 14330 
10845 14328 
10845 1301 
10845 1299 
6039 10843 
6039 10845 
6039 1301 
6039 1299 
6039 10844 
1301 10844 
1299 10844 
12968 1301 
12968 1299 
12968 1300 
12970 1301 
12970 1299 
12970 1300 
3036 3007 
14148 14144 
6031 1287 
13019 12998 
12969 1300 
10844 1300 
14330 12968 
14330 12970 
14330 1301 
14330 1299 
14330 10844 
14330 12969 
14330 1300 
14328 12968 
14328 12970 
14328 1301 
14328 1299 
14328 10844 
14328 12969 
14328 1300 
1004 1008 
3525 3519 
14142 14411 
14194 14198 
14434 14438 
14213 14219 
1295 10852 
967 3508 
6532 4170 
14341 14336 
14080 14076 
912 908 
11855 11851 
10555 10546 
10565 10561 
10581 10576 
11820 11886 
8632 7405 
8236 8252 
4367 4362 
11755 13951 
11782 10618 
1615 1604 
10667 10671 
7995 411 
8019 7957 
8026 8030 
7251 7255 
7883 14899 
14919 14915 
2177 2181 
2130 2126 
2186 7151 
15005 15001 
11338 11343 
11347 11343 
11303 11295 
11303 11293 
3836 3657 
3821 15019 
13382 13386 
11342 11354 
2068 2064 
12751 12737 
7800 7796 
981 977 
11244 11240 
12772 12766 
13401 11207 
594 598 
15203 15207 
15140 15135 
8900 642 
1861 1865 
12832 12828 
1427 1410 
2012 3396 
7078 7074 
12849 4291 
1453 1457 
2000 2006 
6207 6211 
12877 12871 
1932 1936 
15398 15402 
13546 13554 
13547 13554 
12946 12950 
6743 12965 
6743 12967 
6743 12966 
12965 6742 
12965 6741 
6742 12966 
12966 6741 
4910 4895 
14618 13163 
14712 9398 
14827 14823 
9282 9286 
9286 9290 
14689 14693 
13207 13202 
9100 9096 
9257 9261 
10976 10972 
9092 9078 
4527 4532 
12569 12573 
12512 12516 
14981 2300 
2302 2306 
9533 9537 
8550 8554 
584 580 
12711 1035 
12688 12693 
8815 8811 
8816 8822 
11078 11068 
2750 12522 
3533 6443 
3901 3905 
3905 6423 
3916 3921 
11164 8785 
8778 8774 
8770 8778 
8793 8771 
2401 2397 
4083 4079 
13416 5176 
1506 1510 
3976 3969 
5205 5153 
735 757 
57 52 
8663 8673 
719 1529 
776 780 
94 89 
5055 5050 
15312 15316 
6054 6045 
6692 6696 
9065 13 
7530 7526 
7520 7516 
2533 2527 
2581 2523 
2590 2596 
6719 6723 
964 971 
10436 10123 
3353 3288 
10270 10265 
10279 10231 
3453 3459 
3475 3471 
3411 3416 
3466 11619 
4246 4250 
10334 10209 
6872 3391 
11463 11459 
13871 13875 
4760 4766 
11632 11636 
4803 4807 
4962 13709 
13805 13787 
5716 5712 
8108 8100 
12432 12428 
1166 1161 
5508 5512 
14302 14306 
14289 12499 
8157 8150 
13081 12503 
14314 14318 
14329 12968 
14329 12970 
8227 10843 
8227 10845 
8227 14329 
8227 14330 
8227 14328 
8226 14329 
8226 14330 
8226 14328 
8226 12968 
8226 12970 
8226 1301 
8226 1299 
8228 14329 
8228 14330 
8228 14328 
8228 12968 
8228 12970 
8228 1301 
8228 1299 
6038 10843 
6038 10845 
6038 8226 
6038 8228 
6038 1301 
6038 1299 
6040 10843 
6040 10845 
6040 8226 
6040 8228 
6040 1301 
6040 1299 
10843 8226 
10843 8228 
10843 6039 
10843 14330 
10843 14328 
10843 1301 
10843 1299 
6039 10844 
6039 1301 
6039 1299 
10845 8226 
10845 8228 
10845 6039 
10845 14330 
10845 14328 
10845 1301 
10845 1299 
12354 12350 
14252 14257 
12968 1301 
12968 1299 
12968 1300 
12970 1301 
12970 1299 
12970 1300 
14330 12968 
14330 12970 
14330 1301 
14330 1299 
14330 1300 
14328 12968 
14328 12970 
14328 1301 
14328 1299 
14328 1300 
10844 14330 
10844 14328 
10844 1301 
10844 1299 
10844 1300 
1300 12969 
994 999 
3034 3030 
13023 12998 
3493 944 
10127 10131 
3539 3544 
4159 14209 
14374 14378 
14218 2917 
7351 2784 
4191 4187 
14073 14077 
10498 10494 
914 11864 
4199 4203 
8644 8639 
11975 11971 
14017 14021 
884 880 
10589 10593 
8247 8255 
12205 11788 
1680 1676 
15511 15515 
15451 15457 
4364 15476 
8351 8347 
7501 7508 
14785 14772 
7920 7924 
7930 7935 
14952 14947 
7240 7234 
7226 7219 
7140 3763 
7145 7141 
2246 2242 
7124 7119 
3857 3853 
11289 3735 
3849 15033 
3879 3883 
3689 15232 
15044 15048 
11241 11236 
15173 15109 
15209 15213 
1466 1461 
8912 8916 
7042 7046 
6346 6341 
6194 15293 
15293 6196 
15306 1453 
1977 1973 
1954 1961 
6117 6113 
6118 6113 
6842 6853 
4862 15389 
13550 13554 
4939 6749 
6743 12967 
12966 6743 
4938 6747 
14636 5347 
5335 5339 
5347 14639 
14822 14826 
5324 5320 
13299 9343 
4541 4553 
9150 12595 
12567 12563 
9261 7849 
9243 9256 
548 12668 
12674 12651 
4553 4539 
9067 4677 
9081 12552 
9068 4676 
9068 4677 
9068 4675 
567 8839 
1062 1053 
4561 4567 
12316 12311 
11143 11149 
12619 12615 
12622 12616 
4018 4055 
10954 4096 
12730 3901 
11046 4493 
6426 622 
8794 2345 
2344 8791 
146 142 
4081 3969 
12290 4084 
10829 10824 
5238 5229 
9006 8938 
9008 9013 
1497 1502 
13451 67 
8693 8689 
1516 1521 
5147 739 
7717 7721 
13462 13458 
4430 8659 
2408 774 
773 2407 
8682 8426 
5123 5127 
5112 5116 
1408 1403 
8314 8318 
5068 5060 
13471 92 
6675 6671 
6046 6042 
12 809 
2610 2606 
6693 7524 
6041 3 
6041 1 
6043 3 
6043 1 
2565 2571 
2565 2559 
7527 7552 
4915 4911 
6717 6711 
392 396 
399 394 
5845 5851 
5826 5840 
3137 3142 
964 977 
14091 14100 
3202 3197 
14120 14124 
11430 11426 
3613 4680 
3614 4680 
3401 3394 
4757 4761 
11724 10310 
11731 11740 
11732 11739 
3423 6901 
11655 11661 
12117 12123 
4975 4968 
12126 13650 
5732 5727 
5443 5438 
5430 5435 
440 435 
14560 14565 
14571 14575 
5571 5566 
1166 1162 
8115 8108 
8117 8112 
5510 5536 
5976 5971 
14502 14509 
14504 14509 
1221 14316 
8216 8220 
8161 8175 
1243 1249 
8193 13109 
14329 12968 
14329 12970 
12969 14329 
8227 14328 
8227 10845 
8227 10843 
8227 14329 
8227 14330 
8227 14327 
8226 12969 
8226 14328 
8226 10845 
8226 10843 
8226 14329 
8226 14330 
8226 1301 
8226 1299 
8226 12968 
8226 12970 
8228 12969 
8228 14328 
8228 10845 
8228 10843 
8228 14329 
8228 14330 
8228 1301 
8228 1299 
8228 12968 
8228 12970 
6038 1301 
6038 1299 
6040 10845 
6040 10843 
6040 1301 
6040 1299 
12968 1300 
12970 1300 
10845 6038 
10845 14330 
10845 1301 
10845 1299 
10845 6039 
10843 6038 
10843 14330 
10843 1301 
10843 1299 
10843 6039 
1301 12968 
1301 12970 
1299 12968 
1299 12970 
14330 1301 
14330 1299 
14330 12968 
14330 12970 
14330 1300 
14328 10845 
14328 10843 
14328 1301 
14328 1299 
14328 12968 
14328 12970 
14328 1300 
10844 6040 
10844 8226 
10844 8228 
10844 6038 
10844 1301 
10844 1299 
14425 14464 
1296 1292 
14399 14395 
14406 14393 
10918 10914 
14201 14213 
14343 14347 
14342 2963 
10859 12984 
10172 10178 
10181 10185 
6539 12260 
11972 11968 
7291 7297 
2796 2803 
8984 8980 
4202 870 
8648 8644 
3586 3582 
14022 14006 
10195 10211 
858 12215 
10519 11818 
6566 6570 
11792 11788 
7400 7396 
7397 7393 
1695 1691 
15423 15429 
835 831 
1338 8361 
1677 8353 
15483 15487 
1588 1592 
8015 14877 
9449 9444 
9465 9469 
7227 2208 
13359 7832 
7128 3675 
11322 2067 
7119 7115 
3855 3859 
11216 11220 
8912 8916 
5191 5196 
8929 8935 
13431 13435 
11416 11420 
7041 7055 
1716 1708 
15296 15300 
6135 6131 
6236 6241 
6088 5042 
5028 7649 
6821 6825 
12907 12929 
12872 12878 
15366 15370 
4897 13619 
4935 4939 
14696 14700 
9146 13177 
4540 4535 
12596 9165 
9115 9086 
7827 7822 
4522 7810 
4517 7820 
7806 4508 
12659 12665 
4675 9069 
4675 9068 
4675 9067 
4677 9069 
4677 9068 
4677 9067 
12728 12724 
8859 12729 
1038 9577 
170 4579 
11042 11032 
161 11089 
4004 4013 
4047 4080 
2707 10840 
6435 1019 
4102 4106 
8492 8482 
8785 13418 
8781 8777 
8781 8776 
5153 5149 
7775 1515 
2361 2366 
8477 8471 
1406 1410 
732 727 
731 726 
4428 4432 
126 77 
745 37 
114 102 
1365 780 
7698 7689 
6047 6043 
6041 9064 
6041 2 
9065 1 
9065 6041 
9064 2 
9064 3 
1 6041 
1 9064 
2610 2605 
7539 7522 
7548 7552 
1580 6702 
1580 6703 
2529 2525 
380 376 
3110 3114 
9599 9595 
11381 11371 
10373 10378 
10059 10051 
11422 11426 
10338 10342 
4678 3614 
4678 3612 
4678 3613 
3613 4680 
3614 4679 
3614 4680 
14060 14065 
3389 3385 
3453 3449 
11722 11718 
5610 12438 
8121 8126 
5641 5645 
5525 1192 
5535 5528 
8135 8139 
12469 12465 
5994 14487 
12497 12492 
12501 12505 
515 1109 
1127 12359 
12336 12340 
13093 13097 
12969 14329 
14329 12970 
14329 12968 
10844 8226 
10844 8228 
10844 1301 
10844 1299 
8227 14330 
8227 14328 
8227 14329 
8226 1301 
8226 1299 
8226 12969 
8226 14330 
8226 14328 
8226 14329 
8226 12970 
8226 12968 
8228 1301 
8228 1299 
8228 12969 
8228 14330 
8228 14328 
8228 14329 
8228 12970 
8228 12968 
12970 1300 
10845 6038 
10845 6040 
10845 8227 
10845 6039 
10845 8226 
10845 8228 
10845 1301 
10845 1299 
10845 14330 
10845 14328 
10843 6038 
10843 6040 
10843 8227 
10843 6039 
10843 8226 
10843 8228 
10843 1301 
10843 1299 
10843 14330 
10843 14328 
1301 14330 
1301 14328 
1301 12970 
1301 12968 
1299 14330 
1299 14328 
1299 12970 
1299 12968 
14330 12970 
14330 1300 
14330 12968 
14328 12970 
14328 1300 
14328 12968 
6038 10844 
6038 1301 
6038 1299 
6040 10844 
6040 1301 
6040 1299 
6039 1301 
6039 1299 
6039 14330 
6039 14328 
6039 1300 
1300 12968 
12322 12317 
6518 4107 
2889 11853 
10931 10925 
10051 10060 
7313 7318 
7331 7324 
3605 3601 
3559 3550 
4217 4213 
6636 6641 
11930 11934 
14006 13996 
8282 8290 
15447 15441 
12209 12214 
1681 1698 
10679 10675 
8006 8001 
14881 14886 
7880 14903 
9468 9473 
9492 9496 
9508 9504 
11286 3746 
9539 8865 
3724 3720 
7168 3810 
6400 8879 
15192 15187 
15192 15188 
15103 15143 
11243 11247 
6355 6359 
667 676 
2041 2045 
5172 5177 
6150 6155 
15301 15296 
1455 1461 
6966 6970 
1980 1976 
12815 1891 
1703 4337 
4338 1704 
1704 4337 
1702 4339 
4339 1703 
15317 15323 
15322 15330 
5005 5001 
4846 12864 
12864 1743 
6126 5059 
15345 15341 
12942 12884 
15370 15374 
12871 13649 
4889 4895 
13558 4894 
4917 4932 
5455 5459 
5363 5359 
14666 14671 
14632 14643 
7866 9277 
7868 7862 
5313 5317 
4541 9170 
13339 13345 
548 13321 
9315 9319 
9338 12654 
9162 12613 
4677 9069 
4677 9067 
4677 9068 
9068 4676 
9068 4675 
9069 4676 
9069 4675 
9067 4676 
9067 4675 
12670 12674 
4624 4628 
9545 9555 
173 179 
4057 4061 
4667 2697 
13396 13400 
5270 223 
5274 5270 
1024 6435 
2686 2681 
12301 12297 
2683 4657 
4049 4053 
13438 13424 
228 5260 
8800 147 
619 6438 
2350 2355 
1398 1394 
13456 13460 
13457 13462 
2361 2367 
2397 2401 
133 129 
2415 3959 
3963 8412 
1533 1537 
7725 3566 
736 741 
9042 9046 
1384 9047 
2450 110 
1 6043 
1 6041 
6043 3 
6043 2 
6043 9066 
6046 6041 
6041 3 
6041 2 
6041 9066 
6042 9066 
6042 9064 
6042 9065 
3 6042 
3 9066 
3 9064 
3 9065 
2 9066 
1567 8401 
1568 1572 
830 824 
8302 8298 
1573 6685 
6689 8390 
823 827 
2605 2610 
2575 2571 
7484 6709 
13577 13582 
341 346 
3076 3065 
11345 11349 
3103 3099 
10118 10124 
14112 14124 
4301 967 
10443 10449 
2026 3267 
3356 3248 
3247 3357 
10252 10247 
3592 3596 
14049 14045 
11441 11445 
12031 12035 
3613 4678 
4679 3613 
6935 6931 
11502 11509 
4765 4769 
4715 4711 
11627 11641 
4682 4251 
4683 4251 
4678 3612 
4782 4813 
6784 13650 
13673 13669 
5410 5406 
5708 5699 
5702 5706 
5546 5542 
5579 5575 
8107 8119 
483 13251 
5628 5634 
12408 12404 
5535 5526 
512 8133 
5503 12396 
14525 5529 
12487 12467 
5977 5988 
3047 3051 
8204 8208 
12514 12508 
12369 12373 
14237 14246 
14246 14239 
10848 14327 
8227 14330 
8227 14328 
8227 10844 
8227 10845 
8227 10843 
12969 14329 
12969 1300 
12968 8226 
12968 8228 
12968 14329 
12968 1301 
12968 1299 
12968 1300 
12970 8226 
12970 8228 
12970 14329 
12970 1301 
12970 1299 
12970 1300 
14330 12968 
14330 12970 
14330 8226 
14330 8228 
14330 10845 
14330 10843 
14330 1301 
14330 1299 
14330 6039 
14328 12968 
14328 12970 
14328 8226 
14328 8228 
14328 10845 
14328 10843 
14328 1301 
14328 1299 
14328 6039 
14329 1300 
10845 1301 
10845 1299 
10845 6038 
10845 6039 
10845 6040 
10843 1301 
10843 1299 
10843 6038 
10843 6039 
10843 6040 
8226 10845 
8226 10843 
8226 1301 
8226 1299 
8228 10845 
8228 10843 
8228 1301 
8228 1299 
1301 6038 
1301 6039 
1301 6040 
1299 6038 
1299 6039 
1299 6040 
10844 8226 
10844 8228 
14293 14288 
14253 14276 
14414 14410 
14442 2894 
10914 10910 
14096 10464 
935 930 
10170 10166 
10874 2795 
10480 910 
14076 14081 
4133 2836 
2852 2857 
14332 11991 
14332 11992 
14331 11992 
14333 11992 
11990 14331 
11990 14332 
11990 14333 
7372 7376 
10515 10521 
6568 6572 
10742 10738 
8240 8244 
7417 7433 
11921 11926 
8233 7401 
11760 10554 
1661 1656 
8265 8269 
7460 7470 
8334 8338 
13698 13694 
10674 10678 
13686 13682 
8009 8013 
7981 7991 
14904 14908 
9465 9470 
9493 9497 
7136 7140 
2257 13370 
3724 3720 
9502 3842 
2078 2071 
11341 11345 
3712 3717 
3761 7112 
7112 11275 
3765 3769 
15175 15179 
242 236 
1479 1474 
590 586 
7102 11262 
11248 6168 
15264 15246 
15248 15253 
15306 1444 
15313 15318 
698 1417 
673 694 
5203 6134 
15282 15287 
646 640 
638 642 
6985 6990 
6187 6191 
6319 6112 
4316 4311 
4339 1702 
1764 1732 
4337 1702 
4337 1704 
1703 1725 
6304 6308 
12834 1785 
4856 1788 
7650 7654 
6801 6797 
6800 6796 
6845 6841 
4920 4924 
4946 4942 
14748 14741 
5376 5368 
14678 14666 
5346 5342 
13222 13218 
9101 9096 
9245 5313 
9307 9311 
9158 9163 
9118 9124 
7845 9253 
9203 4533 
4613 4609 
10982 13063 
4566 4571 
11063 11059 
11014 11054 
12563 12559 
4639 4629 
8546 8550 
12688 4483 
11024 11028 
8559 8563 
8557 8561 
2716 2743 
2717 2743 
2304 5265 
3904 3900 
8800 8804 
4067 4071 
8595 8602 
2684 2667 
13032 13028 
2315 5253 
3546 6445 
6472 4453 
10830 10834 
5227 5223 
3547 3541 
2364 137 
7736 7740 
58 53 
126 122 
134 141 
2440 777 
8694 8690 
6067 6062 
1 9065 
1 6041 
1 6042 
1 9064 
1 9066 
3 9065 
3 9064 
3 9066 
9065 6041 
6041 9064 
6041 9066 
6042 9064 
6042 9066 
6043 1 
6043 2 
7 7627 
2 6042 
2 9064 
2 9066 
801 2584 
2612 2607 
5808 5804 
10333 10329 
12032 12027 
12038 12034 
4678 11636 
11631 11619 
10343 10347 
1712 1716 
12056 12052 
4767 4771 
11749 11745 
5725 5729 
5742 5738 
5449 5453 
5585 14586 
5603 5610 
5604 5610 
13227 5494 
12422 12415 
1198 5522 
8141 8145 
8158 8164 
13061 13117 
13090 12512 
8180 8184 
14295 13097 
8227 12969 
8227 10844 
8227 10845 
8227 10843 
8227 14330 
8227 14328 
8226 10844 
8226 10845 
8226 10843 
8226 14330 
8226 14328 
8226 1301 
8226 1299 
8226 12968 
8226 12970 
8228 10844 
8228 10845 
8228 10843 
8228 14330 
8228 14328 
8228 1301 
8228 1299 
8228 12968 
8228 12970 
12969 8226 
12969 8228 
12969 14330 
12969 14328 
12969 14329 
10844 6038 
10844 6040 
10844 1301 
10844 1299 
10845 6038 
10845 6040 
10845 14330 
10845 14328 
10845 1301 
10845 1299 
10845 6039 
10843 6038 
10843 6040 
10843 14330 
10843 14328 
10843 1301 
10843 1299 
10843 6039 
6038 1301 
6038 1299 
6040 1301 
6040 1299 
3036 3032 
3035 3031 
12354 12359 
12328 12321 
14268 14275 
12968 14329 
12968 1300 
12970 14329 
12970 1300 
14330 1301 
14330 1299 
14330 12968 
14330 12970 
14330 1300 
14328 1301 
14328 1299 
14328 12968 
14328 12970 
14328 1300 
1301 12968 
1301 12970 
1301 6039 
1299 12968 
1299 12970 
1299 6039 
6039 1298 
4162 4194 
14179 14168 
12291 8607 
10889 10885 
10868 10872 
14131 14084 
10123 10127 
915 907 
14169 14175 
4111 4115 
4102 4121 
14350 14359 
11820 11816 
2851 2847 
11991 14332 
14333 11991 
14333 11992 
14333 11990 
14331 11991 
14331 11992 
14331 11990 
14332 11992 
14332 11990 
10776 10783 
2804 7354 
12250 12246 
11852 11872 
2811 7365 
10785 8258 
10555 10559 
6603 6610 
841 837 
11794 11907 
10745 10740 
4397 12203 
12211 12220 
11774 11778 
15445 15441 
15502 15508 
13752 12150 
12150 12145 
420 415 
7901 7895 
7930 7925 
7875 7887 
2154 2167 
9543 9539 
7140 7201 
2233 2237 
3752 3756 
3672 3668 
3744 11282 
3705 3710 
3640 3644 
15051 15044 
13377 13381 
6395 6399 
15122 15126 
15133 15137 
1993 6354 
6119 15323 
1979 1975 
1990 6352 
5004 4999 
5007 4304 
1896 6280 
15339 15343 
1735 1739 
4865 4861 
15356 15361 
13534 7633 
12956 6742 
12950 6747 
14767 430 
14815 14826 
14652 14647 
5362 5366 
9388 9384 
9375 9370 
13268 13272 
4550 4555 
4559 4564 
12570 10982 
9320 7822 
12639 12643 
8546 4663 
12674 12681 
5283 4519 
4491 8844 
3905 12724 
2311 11186 
8847 8842 
11153 11161 
2691 2687 
237 13415 
11190 11197 
2682 2678 
8778 8774 
2388 2380 
8467 8462 
3973 3969 
8723 8719 
713 6072 
3561 3565 
13474 13454 
85 757 
768 772 
8669 8677 
2448 768 
5094 5086 
5109 5105 
5106 13483 
7732 7728 
64 60 
6043 2 
6043 9066 
2 6042 
2 6041 
2 9064 
2 9066 
1566 7676 
6041 9064 
6041 9066 
6041 1 
6042 9064 
6042 9066 
1 9065 
3 6041 
3 9064 
3 9066 
3 9065 
9064 1 
9066 1 
2491 2487 
7675 7670 
7679 1564 
8329 8340 
13580 13584 
13595 4916 
6707 6711 
6708 6714 
13581 13585 
7568 4919 
6720 6716 
5846 5852 
5818 373 
5847 5853 
5904 3149 
3099 3085 
3115 3111 
3171 3167 
10077 10073 
11384 11389 
3348 3352 
3350 3355 
10270 10087 
10084 10078 
10075 10071 
3333 3338 
3225 3229 
11598 11602 
10228 10223 
11586 10248 
4743 4747 
11632 11623 
10238 10379 
11472 11468 
11490 11486 
10362 11523 
11666 11656 
14000 13994 
11469 11475 
4799 4772 
13924 13920 
6796 6790 
13884 11706 
13672 4957 
11710 11705 
4956 13679 
13678 4956 
12116 13722 
13815 13810 
5425 5421 
5510 5516 
5622 12420 
14532 14537 
1121 1117 
12313 13112 
12313 12306 
12507 12511 
8214 8218 
14324 8224 
8227 14330 
8227 10844 
8227 12969 
8227 10845 
8227 10843 
8227 14328 
12969 14328 
10844 6038 
10844 6040 
14414 14408 
14408 14403 
13108 13103 
13109 13105 
14330 8228 
14330 8226 
14330 12969 
14330 1300 
14330 10845 
14330 10843 
14330 1301 
14330 12968 
14330 12970 
14330 1299 
14329 1299 
14328 1301 
14328 12968 
14328 12970 
14328 1299 
12968 14329 
12968 1299 
12970 14329 
12970 1299 
1300 10845 
1300 10843 
1300 14328 
1300 6039 
1300 14329 
8228 10844 
8228 12969 
8228 10845 
8228 10843 
8228 14328 
8228 1301 
8228 6038 
8228 6040 
8228 12968 
8228 12970 
8228 1299 
1301 6038 
1301 6040 
1301 12968 
1301 12970 
1301 6039 
1301 14329 
10845 14328 
10845 1301 
10845 6038 
10845 6040 
10845 6039 
10845 1299 
10843 14328 
10843 1301 
10843 6038 
10843 6040 
10843 6039 
10843 1299 
8226 10844 
8226 12969 
8226 10845 
8226 10843 
8226 14328 
8226 1301 
8226 6038 
8226 6040 
8226 12968 
8226 12970 
8226 1299 
6039 1299 
6039 1298 
6038 1299 
6040 1299 
3503 3507 
2876 2848 
10863 2919 
10515 10510 
6539 3542 
6546 6550 
8636 8640 
4124 4120 
14333 11990 
14333 11992 
14331 11990 
14331 11992 
14331 11991 
4401 4405 
11885 862 
11757 11762 
4370 4366 
1655 7449 
12170 4356 
8369 8374 
10694 10690 
7877 7869 
7272 2203 
7270 7275 
2112 2119 
2184 7212 
7227 3835 
3719 3725 
3717 3721 
3657 3661 
7158 7163 
3845 2265 
2266 2262 
13377 15009 
13373 2261 
3798 3781 
3644 3640 
256 261 
15009 13378 
15192 15196 
3688 15181 
3688 15179 
15047 15043 
15254 15262 
15248 15252 
12779 6180 
6174 6170 
1441 1437 
1409 1420 
689 629 
15096 15092 
2018 2012 
6122 15333 
15296 15286 
6968 6964 
6981 7022 
7074 7070 
4339 1704 
5082 5078 
1960 1964 
1905 1934 
12826 12821 
12820 12826 
12822 1767 
6312 6317 
6096 6092 
1725 1729 
12921 12926 
12903 12909 
13638 13634 
4924 4936 
14740 9442 
5380 5384 
14667 14671 
14824 14820 
13227 13231 
13224 13220 
12596 12592 
9373 9368 
5311 9170 
5311 9172 
9230 9225 
489 8138 
9323 9319 
4527 9178 
1022 1018 
4520 4516 
9359 6499 
4481 4477 
208 2318 
11194 11190 
11148 11141 
4052 4022 
8978 6452 
6466 6462 
4443 4000 
164 11122 
11121 11117 
8723 8719 
741 746 
3984 8669 
1481 1473 
716 720 
13454 13459 
729 725 
3554 4419 
2388 2392 
7734 7730 
771 42 
6042 9065 
6042 9064 
6042 9066 
9064 6043 
9064 6041 
2 9065 
2 9064 
2 9066 
9066 6043 
9066 6041 
9065 6041 
3 6042 
3 9065 
3 9064 
3 9066 
1 6042 
1 9065 
1 9064 
1 9066 
800 804 
8406 811 
1352 1348 
13506 5040 
13497 13492 
8396 8392 
1320 1316 
6717 6713 
398 391 
410 406 
8032 8038 
5730 5721 
8072 8076 
5872 5866 
3073 3078 
3090 3086 
12000 3289 
3214 3203 
11423 11428 
14057 10309 
14059 14063 
11463 3262 
11586 11581 
11623 4262 
10361 10366 
11739 11743 
10320 10324 
11741 11737 
6850 6855 
4807 4803 
13656 13821 
5677 14560 
5632 5502 
14512 14508 
5503 12423 
5509 5513 
14508 14513 
12436 12440 
12436 12441 
1118 1122 
1141 1146 
3004 3051 
12497 14269 
12498 14268 
14308 14312 
1251 1255 
12499 14269 
12502 12513 
8227 12969 
8227 10845 
8227 14330 
8227 14328 
12969 14330 
12969 14328 
14330 12970 
14330 12968 
14330 1301 
14330 1299 
14328 12970 
14328 12968 
14328 1301 
14328 1299 
10845 6038 
10845 6040 
10845 14330 
10845 14328 
10845 1300 
10845 1301 
10845 1299 
10843 8227 
10843 8228 
10843 8226 
10843 6038 
10843 6040 
10843 14330 
10843 14328 
10843 1300 
10843 1301 
10843 1299 
10844 8228 
10844 8226 
10844 6038 
10844 6040 
8228 12969 
8228 10845 
8228 6038 
8228 6040 
8228 14330 
8228 14328 
8228 12970 
8228 12968 
8228 1301 
8228 1299 
8226 12969 
8226 10845 
8226 6038 
8226 6040 
8226 14330 
8226 14328 
8226 12970 
8226 12968 
8226 1301 
8226 1299 
6038 1300 
6038 1301 
6038 1299 
6040 1300 
6040 1301 
6040 1299 
14113 3008 
1300 6039 
12988 12994 
12970 1301 
12970 1299 
12970 14329 
12968 1301 
12968 1299 
12968 14329 
1301 14329 
1301 6039 
1299 14329 
1299 6039 
14183 14187 
14161 14156 
920 924 
10471 10491 
14137 10169 
11861 2859 
2945 2941 
10506 14135 
11824 11810 
11962 11969 
14333 11992 
11992 14332 
11992 14331 
10197 10202 
11778 11783 
1701 1696 
1573 1581 
4367 4362 
13971 13976 
15484 15480 
13736 13904 
15456 15460 
12159 4345 
7872 7868 
7284 7289 
7893 7887 
7261 2199 
7865 7861 
2126 2120 
2133 3730 
2274 2281 
2068 11321 
7186 7193 
3636 3852 
11294 11298 
15052 15035 
7175 7168 
15031 3855 
6407 6402 
15132 2038 
15246 15251 
8911 8907 
7060 6189 
15256 15252 
5184 5180 
8919 8923 
5199 5163 
15119 6981 
6983 6979 
15284 15279 
15271 15276 
6292 6288 
4333 4329 
4339 1702 
4339 1703 
4337 1702 
4337 1703 
4338 1702 
4338 1704 
4338 1703 
6353 6349 
6134 6130 
691 696 
6952 6947 
12822 12826 
6274 6280 
4990 4986 
6809 1733 
4849 12878 
12887 12879 
15408 13616 
4932 4919 
14776 14797 
14741 14745 
14605 5389 
14920 14916 
14854 14847 
13214 13226 
14641 14635 
13180 13173 
7845 13331 
9211 9206 
13049 13045 
2298 2294 
12697 12701 
1053 1081 
4492 4488 
12684 12680 
11133 11159 
3919 6434 
169 11121 
5242 5237 
5218 13418 
8972 3565 
2344 2351 
2366 2361 
2368 2361 
153 157 
8620 8615 
8483 8487 
10818 10829 
712 1469 
9006 9015 
5232 13458 
1524 1520 
754 2427 
8661 8665 
5136 5131 
6073 1463 
5031 1538 
6057 6052 
1377 1381 
2435 2441 
8412 8416 
8280 8284 
108 13487 
6043 9066 
6043 9065 
2 9064 
2 6043 
2 6041 
2 9066 
6041 9066 
6041 9065 
1 6043 
1 6041 
1 9066 
1 6042 
9066 6042 
9064 3 
9064 1 
9064 6043 
9064 6041 
9064 6042 
9065 6042 
3 6043 
3 6041 
3 9066 
3 9065 
2632 2626 
1552 1557 
1568 1573 
6662 6700 
2478 2474 
1364 1360 
1359 1363 
13549 13553 
1307 1303 
10108 10112 
10114 10119 
11398 11402 
10429 10434 
3269 3265 
3327 3332 
3465 4257 
3375 12069 
6921 6931 
11538 11553 
11539 11546 
11725 11740 
4785 4789 
13908 13904 
13778 13773 
5441 5435 
5717 5701 
14574 14579 
14578 14574 
5551 5547 
5699 5703 
5701 5696 
8081 8085 
12466 12461 
1225 1247 
10909 10904 
10843 8227 
10843 8228 
10843 8226 
10843 14330 
10843 14328 
10843 6038 
10843 6040 
10843 14329 
10843 1300 
10843 1301 
10843 1299 
10845 8227 
10845 8228 
10845 8226 
10845 14330 
10845 14328 
10845 6038 
10845 6040 
10845 14329 
10845 1300 
10845 1301 
10845 1299 
8227 12969 
8227 14330 
8227 14328 
12969 14330 
12969 14328 
14330 12970 
14330 12968 
14330 1301 
14330 1299 
14328 12970 
14328 12968 
14328 1301 
14328 1299 
8228 12969 
8228 14330 
8228 14328 
8228 6038 
8228 6040 
8228 12970 
8228 12968 
8228 1301 
8228 1299 
8226 12969 
8226 14330 
8226 14328 
8226 6038 
8226 6040 
8226 12970 
8226 12968 
8226 1301 
8226 1299 
10844 8227 
10844 8228 
10844 8226 
10844 6038 
10844 6040 
6038 1300 
6038 1301 
6038 1299 
6040 1300 
6040 1301 
6040 1299 
13031 13035 
1300 6039 
14329 1300 
14329 1301 
14329 1299 
12970 1301 
12970 1299 
12968 1301 
12968 1299 
1301 6039 
1299 6039 
10470 10466 
6518 6522 
14440 2872 
14441 2871 
2887 2892 
2914 2910 
12995 2757 
2949 2941 
11991 14331 
11991 14332 
11990 14331 
11990 14332 
11992 14331 
11992 14332 
7339 7345 
4143 4147 
2806 2811 
3578 3574 
4223 892 
6563 6559 
6576 6571 
12213 12209 
7445 7449 
7418 7395 
10624 10629 
8343 1645 
13949 13943 
10620 10614 
1650 8348 
4357 10669 
7927 7976 
7224 7228 
7225 7229 
14976 14990 
3769 3764 
9513 9518 
2249 2245 
9525 9529 
3702 3698 
3823 3828 
2279 2274 
3677 3672 
15065 15252 
268 11231 
12774 11224 
6395 8913 
6394 6421 
15118 15122 
15078 15074 
5210 5224 
662 645 
5207 5203 
12817 12828 
4339 1702 
4339 1703 
4338 1702 
4337 1703 
6334 6338 
1954 1950 
1747 1741 
7663 7667 
4879 4887 
4886 4882 
13563 13559 
5462 5458 
5356 5361 
5345 5349 
14644 14648 
9260 9256 
549 545 
9305 9310 
13275 13269 
9115 9119 
13331 13323 
4572 4568 
4583 12638 
4600 4604 
12515 12521 
12703 12699 
509 514 
515 511 
4529 5301 
9154 9147 
13104 2722 
2714 2719 
2253 583 
11082 11087 
11080 11087 
4477 4481 
4044 4038 
12682 12678 
6517 4009 
6515 4009 
8567 4634 
609 613 
5252 13432 
11155 11160 
11149 2371 
3963 3959 
166 11112 
13432 5258 
1502 710 
7780 7775 
13439 11168 
2338 2343 
4433 4429 
3970 3987 
6618 4118 
5135 1458 
74 70 
13478 13484 
6585 6589 
127 131 
1388 1383 
8664 10793 
2643 2402 
1546 1550 
65 61 
6043 9064 
6043 2 
6043 1 
6043 9065 
6043 9066 
6042 3 
6042 9064 
6042 2 
6042 1 
9064 1 
24 17 
1 9065 
125 2464 
8421 811 
7629 7633 
13497 5050 
805 1350 
7513 7509 
1341 2604 
1308 2602 
7535 7531 
3321 3313 
14085 14089 
10075 10070 
10080 14075 
3277 3281 
3282 3286 
11592 11596 
11597 11589 
10418 10414 
11417 11433 
3364 3368 
3417 3413 
11580 11576 
11579 11560 
10230 14012 
12068 12072 
14009 13997 
10334 10329 
4970 4965 
13959 13952 
5587 5595 
5663 5659 
5616 5636 
5494 8169 
14513 14509 
14495 14489 
14308 8215 
14300 14304 
12969 14330 
12969 8228 
12969 8226 
12969 14328 
8227 10844 
8227 10843 
8227 10845 
8227 12969 
8227 14330 
8227 14328 
10844 6038 
10844 8228 
10844 8226 
10844 6040 
8228 6040 
8228 14328 
8228 1301 
8228 1299 
8228 12970 
8228 12968 
8226 6040 
8226 14328 
8226 1301 
8226 1299 
8226 12970 
8226 12968 
10843 6038 
10843 14330 
10843 8228 
10843 8226 
10843 6040 
10843 14329 
10843 1300 
10843 14328 
10843 1301 
10843 1299 
10845 6038 
10845 14330 
10845 8228 
10845 8226 
10845 6040 
10845 14329 
10845 1300 
10845 14328 
10845 1301 
10845 1299 
6038 8228 
6038 8226 
6038 1300 
6038 1301 
6038 1299 
6040 1300 
6040 1301 
6040 1299 
14330 8228 
14330 8226 
14330 1301 
14330 1299 
14330 12970 
14330 12968 
14328 1301 
14328 1299 
14328 12970 
14328 12968 
14329 1300 
14329 1301 
14329 1299 
1301 12970 
1301 12968 
1299 12970 
1299 12968 
1300 6039 
1023 1086 
13045 13041 
13043 13039 
14198 924 
2930 2885 
12996 10882 
8964 8968 
944 948 
4084 4104 
2776 2780 
2797 2793 
14071 14067 
10206 10212 
4147 4151 
4148 4154 
10217 10221 
4118 6609 
6560 12262 
8652 10782 
14361 11836 
10763 10772 
15442 4397 
4216 12213 
10744 10739 
7424 7408 
7386 7380 
4256 4252 
12225 12218 
847 843 
6580 825 
10650 10657 
4962 13695 
1639 7469 
1651 1633 
8367 8363 
1662 8347 
7924 7909 
7281 2172 
2095 2089 
9532 9570 
3741 3736 
3739 3734 
3822 3818 
2291 2273 
12748 12766 
6406 9523 
11276 7117 
11277 7119 
7125 11278 
13384 13390 
11273 7103 
3797 3793 
15070 15075 
15022 5170 
6380 6384 
15283 15278 
15103 15091 
1890 1894 
1893 1864 
1841 1835 
15303 15297 
2024 7009 
2020 6935 
1994 1990 
1704 1709 
1818 1802 
15368 15372 
1762 1766 
12942 12946 
14942 14938 
14685 14689 
14626 14630 
9265 9261 
13272 13261 
13276 13272 
9260 9256 
9328 9338 
522 9382 
4566 4570 
12538 13055 
7828 7824 
4613 4609 
4520 4524 
7806 7810 
4499 4494 
10996 6509 
11093 11098 
11098 11082 
4476 4472 
4635 2692 
2725 2729 
4453 3936 
11110 11115 
5246 5250 
11164 11168 
4018 4072 
5234 13423 
1407 7760 
159 2664 
10827 8248 
1426 700 
706 702 
700 707 
1467 1423 
7731 7727 
8649 8653 
8498 8444 
1532 6049 
2 9066 
2 9064 
2 9065 
6041 2 
6041 9066 
6041 9064 
6041 3 
6042 9066 
6042 9064 
8260 8273 
8231 1701 
8231 1699 
8229 1701 
8229 1699 
7704 6700 
9066 3 
6043 9066 
6043 9064 
9064 3 
1551 1547 
7634 7630 
1320 1316 
13560 13564 
5814 5808 
5730 5726 
5800 5725 
5794 5789 
5871 5876 
5912 5916 
10124 10131 
10121 14105 
996 1000 
10275 10265 
1003 8939 
3417 3421 
14045 14041 
3228 3232 
4730 4725 
11632 11636 
6784 12075 
11509 11513 
10348 10343 
4745 4757 
4792 4797 
13903 13907 
13847 13874 
4964 4960 
13949 13926 
13779 13783 
4821 13672 
4821 13671 
5702 5697 
5703 5699 
8084 8079 
12418 5643 
5507 12412 
5972 5976 
6039 10844 
1124 1115 
12387 12383 
13100 13106 
13097 13101 
14328 12970 
14328 12968 
14330 1301 
14330 1299 
14330 8228 
14330 8226 
14330 12969 
14330 12970 
14330 12968 
8225 12969 
8227 10843 
8227 10845 
8227 14330 
8227 12969 
8227 14328 
10844 8227 
10844 6038 
10844 6040 
10844 8228 
10844 8226 
10843 1300 
10843 14330 
10843 1301 
10843 1299 
10843 8228 
10843 8226 
10843 14329 
10843 14328 
10845 1300 
10845 14330 
10845 1301 
10845 1299 
10845 8228 
10845 8226 
10845 14329 
10845 14328 
1301 8228 
1301 8226 
1301 14329 
1301 14328 
1301 12970 
1301 12968 
1299 8228 
1299 8226 
1299 14329 
1299 14328 
1299 12970 
1299 12968 
6038 10843 
6038 10845 
6038 1300 
6038 1301 
6038 1299 
6038 8228 
6038 8226 
6040 10843 
6040 10845 
6040 1300 
6040 1301 
6040 1299 
6040 8228 
6040 8226 
1300 14329 
8228 12969 
8228 14328 
8228 12970 
8228 12968 
8226 12969 
8226 14328 
8226 12970 
8226 12968 
12969 14328 
14265 14261 
8962 1034 
14167 14158 
2858 2867 
2864 2869 
2956 2961 
2871 2865 
10049 10045 
10061 10455 
2820 2825 
14333 2931 
2805 2801 
3472 3468 
2791 2795 
10507 10515 
10565 10569 
3573 3577 
8637 8631 
8631 8636 
8638 8632 
8638 8631 
7312 7308 
869 865 
11789 11774 
11788 11774 
7417 7421 
10748 10752 
7291 1700 
1700 7292 
8230 7291 
8230 1701 
8230 1699 
8230 1700 
13977 13973 
12221 12216 
11736 11732 
15504 15497 
15506 15497 
15506 15501 
8357 8349 
1591 1595 
7932 7896 
2145 2139 
2223 2227 
9486 2239 
2239 9485 
2279 2283 
3695 3700 
3776 3781 
3654 3636 
2310 15005 
8868 8873 
3633 3629 
15047 15062 
15057 15053 
15043 15039 
13386 12761 
6417 8887 
15143 15159 
11294 11298 
15162 15138 
15138 15163 
15069 15064 
5173 5177 
688 674 
6986 6977 
6974 6985 
6976 6980 
6967 7012 
6963 2037 
1891 1895 
1997 2001 
15301 15305 
15301 15297 
6199 6203 
6307 1923 
7024 6945 
1918 1931 
1864 12827 
1723 1718 
1724 1716 
7641 7637 
13553 13558 
14726 14730 
9435 14727 
14935 14930 
14673 14679 
14709 14678 
13191 13195 
12605 12601 
14656 9320 
9397 9401 
13072 13067 
5309 5316 
9318 5313 
9382 9378 
11004 10986 
4601 4605 
9341 12637 
15001 5283 
220 224 
4650 4639 
4638 4632 
11217 11203 
11168 8773 
4083 4088 
981 977 
5242 5247 
1406 1402 
1404 1399 
8459 8463 
8449 8454 
1395 1391 
2419 2414 
8702 8697 
6078 6074 
7727 7722 
13479 13474 
13478 13474 
2 9066 
2 9064 
9065 6043 
9065 6041 
9065 2 
9065 3 
6042 9066 
6042 9064 
6043 1 
6043 2 
6043 9066 
6043 9064 
6041 1 
6041 2 
6041 9066 
6041 9064 
1 9066 
1 9064 
105 109 
1387 1381 
8664 8668 
8255 8241 
7704 7708 
9066 3 
9064 3 
36 795 
8409 797 
8416 8420 
7514 801 
7530 7534 
791 1334 
2522 2532 
2576 2580 
387 391 
5803 8059 
3089 3081 
11574 11579 
10398 10404 
12020 12024 
11594 3348 
4271 4276 
3411 3417 
4726 4735 
4777 4772 
4802 4793 
4779 4775 
4769 4796 
13909 13746 
13801 13805 
11728 11709 
6835 12945 
4800 4808 
13804 13808 
12115 12121 
13910 13915 
4819 4823 
13822 13817 
5614 5618 
5776 5759 
5620 12451 
1188 1192 
483 487 
8105 8110 
5988 5992 
14519 1214 
8160 1112 
14520 1213 
3047 3043 
2993 3037 
1117 12372 
14290 14285 
10843 1300 
10843 8228 
10843 8226 
10843 6038 
10843 6040 
10843 1301 
10843 1299 
10845 1300 
10845 8228 
10845 8226 
10845 6038 
10845 6040 
10845 1301 
10845 1299 
6039 10844 
6039 10843 
6039 10845 
6039 1300 
8227 10844 
8227 14330 
8227 14328 
8227 10843 
8227 10845 
8227 12969 
10844 8228 
10844 8226 
10844 6038 
10844 6040 
8228 6038 
8228 6040 
8228 12969 
8228 1301 
8228 1299 
8228 12970 
8228 12968 
8226 6038 
8226 6040 
8226 12969 
8226 1301 
8226 1299 
8226 12970 
8226 12968 
6038 1301 
6038 1299 
6040 1301 
6040 1299 
14176 14172 
12325 14248 
1300 6038 
1300 6040 
12975 12979 
14330 10843 
14330 10845 
14330 8228 
14330 8226 
14330 12969 
14330 1301 
14330 1299 
14330 12970 
14330 12968 
14328 10843 
14328 10845 
14328 8228 
14328 8226 
14328 12969 
14328 1301 
14328 1299 
14328 12970 
14328 12968 
1301 12970 
1301 12968 
1301 14329 
1299 12970 
1299 12968 
1299 14329 
12970 14329 
12968 14329 
14122 14414 
14165 14159 
14153 14158 
931 935 
906 912 
10172 10168 
14405 14397 
14382 14388 
4161 4156 
4102 10899 
12291 12298 
10505 14035 
6557 6561 
11874 11878 
11925 11929 
10750 7441 
10738 10732 
11984 11988 
8230 7292 
8230 7291 
8230 7293 
8230 1701 
7292 8229 
7292 8231 
7291 1701 
7291 8229 
7291 8231 
7291 1700 
7293 1701 
7293 8229 
7293 8231 
7293 1700 
1701 8229 
1701 8231 
857 10702 
854 849 
10712 10718 
13698 13711 
13708 13712 
15509 15504 
15506 15510 
1680 1685 
12151 13758 
6740 1303 
6738 1303 
7947 7939 
7962 7966 
7918 7900 
7263 9465 
7290 7286 
2137 2151 
2156 2162 
7231 7207 
3732 3712 
7140 7135 
7157 7164 
3777 3773 
15151 15155 
11296 11300 
3668 3664 
9568 6445 
6444 6438 
15215 15220 
254 258 
3889 6425 
3890 3894 
15084 15080 
15242 6371 
15271 15267 
7073 7078 
6945 6941 
7042 7046 
6359 6352 
662 4338 
6206 6210 
6341 6337 
6339 15346 
12861 12865 
12936 12930 
6742 6746 
7641 7636 
6753 4839 
13544 13539 
4892 4908 
4927 4923 
14588 14593 
14738 14734 
5331 5327 
14658 14654 
13195 13199 
12609 13131 
13314 9328 
14689 9352 
9198 9205 
9189 9182 
11069 4591 
12561 12555 
13324 7830 
515 519 
516 510 
4496 4500 
4523 4519 
11151 4519 
10956 13048 
4657 4650 
2309 2313 
591 7795 
9561 8972 
8809 8805 
3936 3932 
3937 3933 
4516 8811 
8814 8818 
194 198 
8826 8822 
4452 3954 
2705 2700 
8535 8531 
4436 3974 
13444 13448 
5246 5239 
5243 5239 
2375 2383 
2370 2364 
2657 2675 
2657 2674 
711 717 
7736 7740 
1494 1490 
1391 6056 
8253 8238 
1449 1453 
1530 1525 
1526 1530 
9013 9019 
9014 9021 
6042 1 
6042 9064 
6042 2 
9065 6042 
9065 6043 
9065 6041 
9065 2 
9066 6042 
112 116 
7292 8231 
7292 8229 
6100 5121 
6043 9064 
6043 2 
6043 3 
6041 9064 
6041 2 
6041 3 
9054 9047 
1363 8416 
8322 8328 
8231 1701 
8231 1699 
8229 1701 
8229 1699 
2481 2475 
8 2560 
5 8408 
8400 805 
2552 2548 
1326 2594 
1326 2593 
8309 8334 
7586 7580 
7560 7556 
385 389 
400 396 
398 394 
328 324 
10073 10069 
3294 3298 
2059 11368 
3191 3197 
8947 1014 
10119 10113 
10119 10115 
11387 11383 
11582 11598 
10402 10263 
10399 14057 
10396 14057 
4295 4304 
12040 12036 
11499 11493 
4323 4731 
11494 11489 
11693 11684 
11481 11476 
6888 6775 
11692 11684 
4968 4963 
6848 6853 
13824 13819 
13676 13680 
5453 5449 
5694 5687 
5965 5961 
1208 1213 
12395 8174 
14448 14444 
14330 8228 
14330 8226 
14330 12969 
14330 1301 
14330 1299 
14330 12970 
14330 12968 
14328 8228 
14328 8226 
14328 12969 
14328 1301 
14328 1299 
14328 12970 
14328 12968 
8227 10844 
8227 10843 
8227 10845 
8227 14330 
8227 14328 
8227 12969 
8225 12969 
10844 8228 
10844 8226 
10844 6038 
10844 6040 
10843 14330 
10843 14328 
10843 8228 
10843 8226 
10843 6038 
10843 6040 
10843 14329 
10843 1300 
10843 1301 
10843 1299 
10845 14330 
10845 14328 
10845 8228 
10845 8226 
10845 6038 
10845 6040 
10845 14329 
10845 1300 
10845 1301 
10845 1299 
8228 6038 
8228 6040 
8228 12969 
8228 1301 
8228 1299 
8228 12970 
8228 12968 
8226 6038 
8226 6040 
8226 12969 
8226 1301 
8226 1299 
8226 12970 
8226 12968 
6038 1300 
6038 1301 
6038 1299 
6040 1300 
6040 1301 
6040 1299 
1301 12970 
1301 12968 
1301 6039 
1300 6039 
12368 12345 
1299 12970 
1299 12968 
1299 6039 
14329 1300 
14329 1301 
14329 1299 
13005 13001 
14107 14103 
3532 1062 
14240 10861 
13016 13020 
10063 10058 
14120 10151 
892 888 
2911 2904 
12289 12284 
2822 2814 
10470 10466 
11818 11874 
4145 4141 
11946 11961 
14031 14026 
6570 6576 
7444 7438 
7291 8231 
7291 8229 
7291 1701 
7291 1699 
7293 8231 
7293 8229 
7293 1701 
7293 1699 
11776 11781 
11897 11773 
865 849 
866 862 
8275 8279 
1701 8230 
1699 8230 
13725 13731 
1641 1636 
10632 10625 
6719 6723 
4352 4356 
4353 4364 
9440 9444 
3752 7144 
13340 13334 
3659 3650 
3767 3763 
3842 3857 
2251 15029 
8872 8876 
3788 3783 
12772 12767 
3831 15028 
6410 6398 
2305 2301 
2058 2066 
11361 2057 
15133 15129 
6385 6381 
15187 15192 
15187 15191 
6380 15240 
7030 7034 
7080 7085 
12797 12801 
281 270 
5196 5207 
5196 5206 
15336 15341 
7055 7051 
7062 7057 
6296 6300 
6305 6323 
6352 6348 
12850 12846 
12823 1780 
5094 5098 
7693 15435 
15434 7693 
1809 1813 
5033 7647 
4851 4902 
4895 7668 
13558 13562 
14775 14770 
13239 13245 
5363 5367 
14656 5356 
456 467 
543 14697 
14701 14686 
12626 12621 
13071 13075 
9265 9260 
4607 4612 
13329 578 
576 8851 
9215 9211 
11010 11014 
9149 9153 
8839 8803 
2323 11137 
11199 7797 
4008 4049 
8612 8616 
2756 8519 
1014 8977 
8977 1015 
1498 1503 
1510 1514 
8630 8658 
8677 8683 
5242 5238 
2359 737 
3989 3982 
3992 3985 
774 778 
2395 2391 
99 103 
9057 9053 
109 114 
6054 6049 
2 6041 
2 6042 
1 9066 
1 9064 
1 6043 
1 6041 
1 6042 
3 9066 
3 9064 
3 6043 
3 6041 
3 6042 
9065 1 
9065 3 
9064 6041 
46 50 
48 53 
9066 6043 
8283 8288 
8284 8288 
19 23 
8293 8297 
2516 2512 
1580 1586 
7613 7609 
370 374 
375 5810 
5891 5886 
2065 2059 
11610 11606 
2021 2025 
11635 3446 
14006 14001 
12052 12048 
4281 4287 
4282 4287 
4741 12087 
13892 13898 
11715 11711 
11698 11692 
13908 13912 
4819 4823 
13821 13825 
13833 13826 
13678 12122 
412 416 
5452 5773 
5575 5571 
428 8083 
8083 427 
14550 14546 
5563 5557 
5644 5648 
8165 12392 
1184 14519 
1227 1243 
2999 2995 
1150 12351 
14517 14522 
12524 12520 
8219 14324 
12973 12977 
8227 10844 
8227 10845 
8227 10843 
12969 14330 
12969 14328 
12969 8227 
12969 8226 
12969 8228 
14200 14205 
8217 14323 
14330 8227 
14330 12970 
14330 12968 
14330 8226 
14330 8228 
14330 10845 
14330 10843 
14330 1299 
14330 1301 
14329 10845 
14329 10843 
14329 1299 
14329 1301 
14329 1300 
14328 8227 
14328 12970 
14328 12968 
14328 8226 
14328 8228 
14328 10845 
14328 10843 
14328 1299 
14328 1301 
1300 6039 
1300 6038 
1300 6040 
10844 8226 
10844 8228 
10844 6038 
10844 6040 
10845 1299 
10845 1301 
10845 1300 
10845 6038 
10845 6040 
10843 1299 
10843 1301 
10843 1300 
10843 6038 
10843 6040 
1299 6039 
1299 6038 
1299 6040 
1301 6039 
1301 6038 
1301 6040 
12970 8226 
12970 8228 
12970 1299 
12970 1301 
12968 8226 
12968 8228 
12968 1299 
12968 1301 
8226 10845 
8226 10843 
8226 1299 
8226 1301 
8226 6038 
8226 6040 
8228 10845 
8228 10843 
8228 1299 
8228 1301 
8228 6038 
8228 6040 
1066 1070 
2838 1284 
14133 14129 
14399 14395 
4156 4161 
927 4299 
10468 14149 
12267 12272 
3574 4410 
10452 10525 
10752 10748 
7318 7314 
7291 1701 
7291 1699 
7292 8229 
7292 8231 
11801 11805 
12222 12218 
13959 10516 
10197 10201 
6565 12250 
11845 11841 
10562 10566 
10726 15518 
1685 1681 
7293 1701 
7293 1699 
8230 1699 
8230 1700 
1701 8230 
8229 7291 
8229 7293 
8229 1701 
8229 1699 
8231 7291 
8231 7293 
8231 1701 
8231 1699 
10547 10605 
8278 8273 
12186 11755 
6679 6675 
13682 12122 
12149 12153 
1304 6738 
1302 6738 
1302 6739 
7955 7959 
7936 7964 
14864 14868 
7917 7921 
7290 7257 
7265 7260 
9431 9426 
2193 2203 
11311 11316 
11318 11314 
7161 7165 
3691 3687 
7124 7129 
3840 3844 
3778 3799 
8892 8888 
253 5176 
13396 13401 
15103 15113 
1872 1868 
15071 15076 
5189 5201 
6178 6184 
6325 6329 
12837 12842 
15291 15295 
12836 12845 
1922 1926 
1801 1805 
12933 12929 
13629 7677 
13618 4882 
4908 4904 
13233 13237 
14732 14736 
14947 14943 
5317 5313 
14642 4575 
7848 5308 
9295 5302 
14681 14677 
13258 13262 
9303 9299 
12631 12636 
12634 12630 
5295 5288 
5288 5292 
9343 9359 
9389 10991 
11064 11060 
8850 12733 
9556 9563 
209 204 
4468 4480 
11011 11002 
12542 9093 
9563 9555 
611 607 
4016 4011 
615 619 
13415 13419 
8827 8823 
13410 13430 
13431 13410 
13431 13427 
11218 11212 
1445 5141 
4412 4422 
8504 8509 
10829 10825 
8623 10823 
1411 1407 
2376 774 
8230 7291 
8230 7293 
8230 1699 
8230 1701 
5113 5117 
5126 6071 
752 756 
62 56 
9065 6041 
6601 837 
788 792 
2449 2453 
7692 7698 
7692 7697 
3 6042 
3 6043 
1 6042 
1 6043 
6041 1 
6041 3 
9062 9058 
9064 6041 
9064 2 
9064 1 
9064 3 
9064 6042 
9064 6043 
9066 6041 
9066 2 
9066 1 
9066 3 
9066 6042 
9066 6043 
829 825 
789 1356 
816 812 
13564 13590 
13593 13561 
2487 2495 
2495 2490 
1319 7505 
7534 1306 
1302 6739 
6738 1303 
6739 1303 
6740 1302 
6740 1304 
1304 6739 
1304 6738 
5818 5822 
335 330 
5905 5901 
5881 5885 
3104 5921 
3140 3144 
3066 3062 
3193 3189 
8940 3513 
995 979 
11381 11389 
3260 3372 
10287 10291 
4279 4286 
10364 10360 
10251 10247 
4702 4697 
11736 11732 
6908 6880 
6914 6910 
4772 4768 
11665 11670 
13910 13905 
11710 11721 
6846 6850 
4760 13652 
4801 4807 
4813 4817 
5419 5426 
5606 5590 
5573 5577 
14560 14556 
467 462 
13083 13079 
8140 8135 
12479 12475 
12475 12487 
1225 1229 
1104 1112 
14311 14315 
8219 8224 
10844 6038 
10844 6040 
10844 8226 
10844 8228 
8227 10844 
8227 14328 
8227 14330 
8227 10843 
8227 10845 
8227 12969 
12333 12323 
2916 1276 
2933 2952 
2921 2901 
2931 2935 
14328 10843 
14328 10845 
14328 8226 
14328 8228 
14328 12969 
14328 1301 
14328 1299 
14328 12968 
14328 12970 
14329 8225 
14329 8227 
14329 10843 
14329 10845 
10843 6038 
10843 6040 
10843 8226 
10843 8228 
10843 1300 
10843 1301 
10843 1299 
10845 6038 
10845 6040 
10845 8226 
10845 8228 
10845 1300 
10845 1301 
10845 1299 
1300 6039 
1301 6039 
1301 12968 
1301 12970 
14330 10843 
14330 10845 
14330 8226 
14330 8228 
14330 12969 
14330 1301 
14330 1299 
14330 12968 
14330 12970 
8226 12969 
8226 1301 
8226 1299 
8226 12968 
8226 12970 
8228 12969 
8228 1301 
8228 1299 
8228 12968 
8228 12970 
6038 8226 
6038 8228 
6038 1300 
6038 1301 
6038 1299 
1299 6039 
1299 12968 
1299 12970 
6040 8226 
6040 8228 
6040 1300 
6040 1301 
6040 1299 
3530 3534 
3529 3535 
14414 14426 
10123 10127 
6527 6531 
922 3560 
6532 4120 
10908 10904 
8594 8590 
14133 14138 
4200 4205 
14152 14140 
4132 4136 
4136 12267 
11934 11939 
11914 11952 
7291 1700 
7291 1699 
7291 1701 
10209 14023 
4401 6567 
10502 11818 
8231 7291 
8231 7293 
8231 1700 
8231 1699 
8231 1701 
7293 1700 
7293 1699 
7293 1701 
1696 1692 
8229 7291 
8229 7293 
8229 1700 
8229 1699 
8229 1701 
10605 10609 
15479 15487 
4367 4358 
10652 10661 
13941 12168 
6725 6720 
7948 8032 
8045 8040 
7282 7277 
7264 7258 
7237 7232 
2148 2153 
3717 3713 
7230 7226 
555 539 
2106 2102 
11302 11298 
569 565 
3751 3755 
3769 7181 
7171 7180 
7172 7177 
3627 3631 
15008 15012 
7113 7118 
6422 6426 
13394 13402 
15141 15134 
15135 15139 
11268 11264 
3790 7194 
15233 15229 
12781 12766 
6396 6392 
6173 6169 
11223 12770 
11392 11397 
2021 2026 
6187 6192 
5211 5216 
6137 6132 
6962 6955 
6280 6276 
1751 1988 
1716 12945 
1777 1781 
15373 15369 
12955 12960 
12945 1719 
15392 13532 
13547 13597 
4879 4884 
14777 14773 
14904 9433 
9429 9434 
12601 13135 
473 478 
472 477 
14683 13306 
5298 4529 
9325 9329 
13296 13292 
9157 9153 
12643 12647 
12648 12644 
12631 9137 
13122 13066 
12533 13060 
5289 4505 
4498 4487 
9187 9183 
5279 5275 
8840 8845 
6522 6518 
1046 1052 
3966 3962 
3957 3965 
175 171 
3895 628 
7723 7730 
3997 4001 
8736 8741 
8639 8643 
8648 8644 
5228 5232 
128 133 
767 771 
2657 2663 
8674 8678 
7746 7742 
6627 6632 
1373 1378 
792 1357 
1558 4 
9066 6042 
9064 6042 
1 9064 
1 9066 
1 6041 
1 6042 
1 6043 
3 9064 
3 9066 
3 6041 
3 6042 
3 6043 
2 9065 
2 9064 
2 9066 
2483 2487 
7661 7657 
44 2552 
2526 2522 
1336 2592 
7620 7600 
363 368 
365 369 
5926 3097 
3164 3158 
3317 3313 
10059 10055 
11414 3271 
8925 8906 
12025 12020 
11577 11573 
4722 4727 
3441 3417 
10273 10269 
11656 11652 
3434 13891 
11696 10228 
10219 10213 
4795 13811 
13797 13793 
5619 5615 
14577 14581 
5632 14569 
5472 5501 
5497 5493 
8153 13100 
1147 8198 
14493 14497 
12969 8227 
12969 14330 
12969 14328 
12969 8226 
12969 8228 
8226 6039 
8226 12970 
8226 12968 
8226 10843 
8226 10845 
8226 6038 
8226 6040 
8226 1299 
8226 1301 
8228 6039 
8228 12970 
8228 12968 
8228 10843 
8228 10845 
8228 6038 
8228 6040 
8228 1299 
8228 1301 
12970 1299 
12970 1301 
12968 1299 
12968 1301 
13032 13028 
10877 10886 
14330 8226 
14330 8228 
14330 12970 
14330 12968 
14330 10843 
14330 10845 
14330 1299 
14330 1301 
14328 8226 
14328 8228 
14328 12970 
14328 12968 
14328 10843 
14328 10845 
14328 1299 
14328 1301 
8227 10844 
8227 14330 
8227 14328 
8227 10843 
8227 10845 
10843 6038 
10843 6040 
10843 1299 
10843 1301 
10843 14329 
10843 1300 
10845 6038 
10845 6040 
10845 1299 
10845 1301 
10845 14329 
10845 1300 
14329 1300 
10844 8226 
10844 8228 
10844 6039 
10844 6038 
10844 6040 
1299 14329 
1301 14329 
6038 1299 
6038 1301 
6038 1300 
6040 1299 
6040 1301 
6040 1300 
3528 3533 
2903 2920 
14413 14369 
14400 14392 
12303 12299 
12297 12293 
8583 8590 
937 915 
10145 10171 
10171 10175 
2828 2824 
12275 12271 
11988 11992 
3579 3584 
10189 10185 
10764 10768 
14015 14011 
861 857 
10580 10575 
7370 7295 
7294 1699 
7298 7372 
8230 1701 
8230 1699 
8230 1700 
8229 1700 
8231 1700 
7292 8229 
7292 8231 
7291 8229 
7291 8231 
7291 1700 
7293 8229 
7293 8231 
7293 8230 
7293 1701 
7293 1699 
7293 1700 
7296 1699 
4688 6681 
15451 15456 
4695 15448 
7462 10705 
10576 10580 
1656 1652 
8234 1698 
13963 13967 
1642 1646 
6722 7491 
8031 7945 
8034 8038 
7970 7975 
2215 2221 
13362 2236 
11317 3699 
11318 3699 
11301 11309 
11321 11325 
11290 15155 
3741 3737 
3741 3749 
3736 3741 
7172 7163 
7174 7115 
15017 15021 
15015 15019 
8849 8853 
11344 11348 
3679 3675 
15050 15046 
247 13388 
13383 11219 
12741 6433 
7099 15066 
3620 3624 
287 282 
8887 8891 
15104 15091 
11257 11253 
11231 11236 
12787 11242 
7791 7784 
6158 6164 
1850 1845 
6801 4335 
1817 1822 
1545 9034 
1548 1544 
1726 1731 
15395 15399 
4888 4884 
7998 7994 
14929 14933 
14911 9430 
13231 13235 
5359 5355 
14685 14723 
14667 14663 
12584 12580 
9415 9357 
9413 9356 
13331 13322 
9348 9344 
9396 9392 
4617 9117 
4619 4623 
9327 9331 
9326 9330 
1100 1104 
9098 9102 
12731 12724 
5285 7821 
1059 1050 
4058 4080 
11129 141 
11198 11202 
7780 1414 
8770 8774 
8706 2407 
8508 8516 
1429 1424 
1397 1392 
7751 1398 
1457 1461 
8627 8609 
101 121 
777 773 
779 1362 
5111 5121 
5119 13478 
9046 9052 
3 9066 
3 9064 
3 6043 
6041 3 
2 6041 
2 6042 
2 9066 
2 9064 
6042 3 
6042 9066 
6042 9064 
1 9066 
1 9064 
9066 6043 
9066 6044 
9064 6043 
6651 8400 
2479 2483 
2434 2439 
8442 2617 
9055 9062 
6668 6688 
1330 1344 
1330 1340 
8332 8303 
8318 8313 
8323 8292 
41 36 
8342 8346 
13590 13586 
7518 7522 
7558 7564 
7547 7543 
6730 6725 
368 364 
5816 8054 
5851 5847 
3078 3089 
3097 3093 
4270 4264 
11418 11414 
3274 3270 
3346 3350 
3410 4729 
10284 10262 
11594 11599 
3262 12033 
3357 3366 
11536 11532 
3397 3401 
3458 3454 
6904 6900 
3424 3428 
10350 10337 
10243 11706 
4781 4773 
12074 12087 
13634 6743 
4807 4813 
13825 13821 
4926 4934 
12420 12416 
12404 12397 
12488 12497 
12499 12506 
12499 12504 
8179 8193 
8179 8190 
1230 1237 
14492 14496 
14305 14310 
12969 8228 
12969 8227 
12969 8226 
12969 14330 
12969 14328 
6039 8228 
6039 8226 
10844 6039 
10844 8228 
10844 8227 
10844 8226 
10844 6038 
10844 6040 
6038 10843 
6038 10845 
6038 1300 
6038 1299 
6038 1301 
6040 10843 
6040 10845 
6040 1300 
6040 1299 
6040 1301 
8226 6038 
8226 6040 
8226 12970 
8226 12968 
8226 14330 
8226 14328 
8226 10843 
8226 10845 
8226 1299 
8226 1301 
8228 6038 
8228 6040 
8228 12970 
8228 12968 
8228 14330 
8228 14328 
8228 10843 
8228 10845 
8228 1299 
8228 1301 
8227 14330 
8227 14328 
8227 10843 
8227 10845 
14439 14435 
14330 10843 
14330 10845 
14330 1299 
14330 1301 
10843 1300 
10843 1299 
10843 1301 
10845 1300 
10845 1299 
10845 1301 
14328 10843 
14328 10845 
14328 1299 
14328 1301 
12970 14330 
12970 14328 
12970 14329 
12970 1299 
12970 1301 
12968 14330 
12968 14328 
12968 14329 
12968 1299 
12968 1301 
14329 1299 
14329 1301 
14185 904 
1119 14192 
14219 14223 
897 14172 
10145 10183 
10166 10156 
14382 14386 
11985 11981 
14333 11991 
14333 11992 
14332 11991 
14332 11992 
2829 2824 
10146 10184 
3579 3571 
14051 10466 
873 10496 
11869 11873 
10757 10752 
12214 11775 
14044 10518 
10518 14045 
10496 874 
10765 1684 
10727 10719 
8230 1700 
8230 1699 
8230 1701 
8229 1700 
8229 1699 
8229 1701 
8231 1700 
8231 1699 
8231 1701 
10637 10659 
10673 10666 
10699 15492 
1651 8271 
1658 1654 
13718 1628 
7479 7484 
13766 13760 
7924 7930 
7874 14880 
9463 9458 
7254 9492 
552 543 
544 539 
2112 2105 
7206 7201 
2215 2211 
561 9514 
11319 3701 
14985 14989 
14985 14991 
3680 3676 
8890 8894 
6409 6402 
8896 8902 
8913 659 
2018 2014 
1883 1887 
5219 5224 
15302 15282 
692 638 
6314 1769 
12825 12821 
6155 6143 
6130 5092 
1987 1983 
6941 6937 
15341 15348 
12887 4864 
5074 13536 
13559 13539 
13607 13611 
14920 14925 
14715 14711 
9283 9288 
5332 5336 
12606 13145 
13276 13280 
9161 9157 
9138 9142 
13136 13132 
4609 4613 
13123 12535 
13292 13297 
9347 9411 
13258 13262 
13264 9406 
11072 9177 
4622 9115 
4519 4515 
4516 4493 
6490 6494 
4508 4504 
10961 10953 
584 7814 
12727 12731 
1051 1047 
2319 2323 
11160 11156 
8566 4064 
2727 2731 
2724 2732 
2320 2324 
3998 3993 
8550 8546 
8807 1433 
621 7786 
2418 8707 
8696 8701 
8515 10832 
13433 13452 
7743 9000 
1413 1514 
1400 1396 
8488 8479 
2473 2477 
762 2453 
2449 76 
10801 10797 
1549 1555 
1541 9042 
15457 4678 
7691 7679 
9064 1 
9064 3 
9064 6041 
9064 6043 
9064 6042 
9065 6042 
6041 9065 
6043 9065 
9066 1 
9066 3 
9066 6041 
9066 6043 
9066 6042 
2 6042 
1 6041 
1 6043 
1 6042 
3 6041 
3 6043 
3 6042 
2497 2512 
2593 2597 
2575 2564 
1302 1323 
6727 6731 
8073 8051 
5791 8067 
5734 5738 
5840 5846 
309 303 
3117 3108 
3134 3138 
3082 3078 
10121 10125 
11584 11588 
11586 11596 
14085 14089 
3271 3266 
11572 11602 
3373 3369 
11637 11643 
10360 10356 
10322 10301 
10237 10250 
3462 3457 
4787 4791 
438 442 
6010 6006 
3054 3058 
14464 14458 
12346 12341 
8189 8193 
1275 1279 
14292 12985 
6039 12969 
6039 10844 
6039 8228 
6039 8226 
14458 14465 
13033 13029 
12969 8228 
12969 8226 
10844 8228 
10844 8226 
10844 6038 
10844 6040 
8228 6038 
8228 6040 
8228 12970 
8228 12968 
8228 14330 
8228 14328 
8228 10845 
8228 10843 
8228 1299 
8228 1301 
8226 6038 
8226 6040 
8226 12970 
8226 12968 
8226 14330 
8226 14328 
8226 10845 
8226 10843 
8226 1299 
8226 1301 
6038 10845 
6038 10843 
6038 1299 
6038 1301 
6038 1300 
6040 10845 
6040 10843 
6040 1299 
6040 1301 
6040 1300 
14330 10845 
14330 10843 
14330 1299 
14330 1301 
14328 10845 
14328 10843 
14328 1299 
14328 1301 
8227 10844 
8227 14330 
8227 14328 
8227 10845 
8227 10843 
10843 1299 
10843 1301 
10843 1300 
10845 1299 
10845 1301 
10845 1300 
1301 14329 
1299 14329 
12970 14330 
12970 14328 
12970 1299 
12970 1301 
12970 14329 
12968 14330 
12968 14328 
12968 1299 
12968 1301 
12968 14329 
3517 3527 
3518 3514 
3522 3526 
2822 10857 
11855 11851 
11989 14334 
14332 11991 
14333 11991 
11992 14332 
11992 14333 
11992 14331 
14331 11991 
11990 14332 
11990 14333 
11990 14331 
3560 3565 
14364 14359 
7365 7360 
959 4405 
7293 8230 
7293 8231 
7292 8231 
8230 7292 
8229 7291 
8229 7292 
7291 8230 
11789 11765 
11777 11772 
4382 15467 
15494 15498 
15476 12172 
15476 12170 
10698 7466 
13741 13745 
1608 13732 
7946 7942 
14795 14863 
7910 7897 
7234 7228 
2257 2268 
15175 15159 
3676 3672 
244 238 
15211 15202 
3665 7115 
3823 11237 
8888 6384 
15232 8889 
11216 12768 
11216 12767 
12768 12763 
6382 6378 
7098 7102 
15277 15273 
640 645 
6971 2014 
12797 15298 
6129 5235 
5234 6129 
15305 15267 
684 689 
5241 5237 
7031 7035 
2015 2010 
7044 7073 
6093 6103 
6121 5086 
5058 5050 
7070 7034 
1709 1713 
12868 1895 
12838 1902 
5083 5075 
5048 5044 
12964 12960 
1734 1722 
1789 1794 
1795 12872 
15384 15433 
13599 15404 
12919 12914 
4872 4877 
14734 14730 
14742 14746 
14600 13164 
13151 13144 
12597 12609 
477 451 
13278 13292 
4575 9167 
12575 12570 
9417 9411 
4599 12635 
509 1062 
1095 6487 
11066 11075 
9120 11047 
14970 14974 
6460 12710 
3930 3934 
11010 11014 
9102 9098 
7788 7783 
6440 6436 
11169 177 
11125 158 
10931 4079 
13412 13408 
11194 11198 
11145 8762 
2328 2332 
8543 2725 
7741 7735 
3985 3981 
8642 10829 
8516 8529 
13438 13459 
1438 1485 
1445 1449 
6638 6643 
6641 2410 
10839 10803 
5131 5097 
5056 5052 
955 4400 
756 78 
78 749 
761 72 
24 20 
6052 738 
6041 9066 
6043 9066 
6042 9066 
785 8427 
8437 8428 
8445 8453 
2643 2637 
9064 3 
2 9064 
7676 7680 
13494 13498 
1 9064 
8395 8391 
8252 8290 
7631 7625 
2543 2550 
2550 2545 
320 315 
5915 5911 
3117 3121 
3143 10107 
10118 10081 
3327 3331 
10404 10414 
10257 10266 
10265 10281 
4337 4305 
3431 3435 
11434 11438 
3410 3406 
3396 3401 
3402 3398 
10207 14021 
11521 11517 
11702 11746 
12962 11453 
11478 11474 
6898 6902 
11736 13942 
13968 13958 
13890 13894 
4791 4799 
4786 13662 
13793 13788 
13793 13787 
4944 4948 
5415 5441 
8108 8112 
452 482 
13104 8165 
1150 1146 
12515 12511 
2962 2949 
12969 6039 
12969 8226 
12969 6038 
12969 6040 
12969 1301 
12969 1299 
12970 8226 
12970 14330 
12970 14328 
12970 1301 
12970 1299 
12968 8226 
12968 14330 
12968 14328 
12968 1301 
12968 1299 
14210 14219 
14211 14217 
14246 10865 
14281 14289 
8227 10844 
8227 14330 
8227 14328 
8227 10843 
8227 10845 
14330 1301 
14330 1299 
14330 10843 
14330 10845 
14328 1301 
14328 1299 
14328 10843 
14328 10845 
8228 12969 
8228 12970 
8228 12968 
8228 10844 
8228 6038 
8228 6040 
8228 14330 
8228 14328 
8228 1301 
8228 1299 
8228 10843 
8228 10845 
8226 6038 
8226 6040 
8226 14330 
8226 14328 
8226 1301 
8226 1299 
8226 10843 
8226 10845 
10844 8226 
10844 6038 
10844 6040 
6038 1301 
6038 1299 
6038 10843 
6038 10845 
6038 1300 
6040 1301 
6040 1299 
6040 10843 
6040 10845 
6040 1300 
10843 14329 
10843 1300 
10845 14329 
10845 1300 
1301 10843 
1301 10845 
1301 14329 
1299 10843 
1299 10845 
1299 14329 
14329 1300 
10154 10146 
14455 14148 
2918 2913 
2905 2899 
10463 10459 
4187 11865 
2854 2848 
3499 3495 
6558 6548 
4115 4110 
11982 11978 
11879 11883 
10731 10727 
11791 11787 
957 4392 
3567 861 
15466 4390 
15505 15501 
1636 10708 
1661 1657 
10701 7454 
12180 12176 
819 8374 
7980 7984 
14891 14885 
2201 2205 
13321 7842 
3654 3650 
7193 7184 
7191 7187 
15013 15018 
15015 15019 
8885 8889 
3836 15043 
15010 15006 
6438 12727 
2067 2059 
15230 15226 
251 255 
12769 12764 
2046 2042 
15209 15197 
15062 15058 
6291 5205 
5211 5216 
6164 6154 
12798 15288 
15275 6087 
15276 6086 
7027 7048 
7027 7047 
2010 2006 
6260 7062 
6214 15292 
1895 5016 
1933 1929 
4844 4838 
1808 15423 
6769 6765 
4927 4917 
4988 7655 
4986 7658 
4919 4911 
14719 14714 
13176 13172 
9281 9277 
9271 9275 
9298 9294 
12572 12568 
12550 12613 
527 531 
507 513 
9305 9310 
564 568 
1076 1080 
4503 9326 
9385 12651 
4605 11064 
11064 4604 
6519 6515 
11072 11068 
2729 8547 
13396 7802 
1020 8959 
4016 4032 
2341 2336 
8781 5265 
2327 2331 
2333 2329 
8772 1452 
3945 3949 
8714 2436 
5242 13435 
7709 7713 
1451 1447 
10788 10782 
1514 1510 
2474 2479 
2410 2415 
775 8403 
8314 8310 
9066 3 
9066 6043 
9066 1 
9066 2 
9065 6043 
9065 1 
1 6042 
1 6041 
15452 15456 
20 24 
6043 1 
6043 2 
2 6042 
2 6041 
1570 7674 
1573 7511 
55 797 
7615 7602 
7516 7520 
370 366 
5714 5719 
329 316 
10336 10332 
10249 10261 
6912 6904 
10235 10359 
4299 4294 
4727 4718 
4718 4728 
11508 11504 
11505 11511 
11519 11527 
11747 11725 
13944 13940 
12102 12106 
5566 5572 
5655 5521 
5520 5453 
5965 5955 
12408 12404 
13078 13073 
12969 8228 
12969 8226 
12969 6038 
12969 6040 
12969 1301 
12969 1299 
12970 8228 
12970 8226 
12970 14330 
12970 14328 
12970 1301 
12970 1299 
12968 8228 
12968 8226 
12968 14330 
12968 14328 
12968 1301 
12968 1299 
8227 10843 
8227 10845 
8227 14328 
14328 1301 
14328 1299 
14330 8227 
14330 10843 
14330 10845 
14330 1301 
14330 1299 
8228 14330 
8228 10844 
8228 10843 
8228 10845 
8228 6038 
8228 6040 
8228 14328 
8228 1301 
8228 1299 
8226 14330 
8226 10844 
8226 10843 
8226 10845 
8226 6038 
8226 6040 
8226 14328 
8226 1301 
8226 1299 
6038 1301 
6038 1299 
6038 1300 
6040 1301 
6040 1299 
6040 1300 
6039 1300 
10844 8227 
10844 6038 
10844 6040 
10844 6039 
10843 6038 
10843 6040 
10843 14328 
10843 1301 
10843 1299 
10843 6039 
10843 1300 
10843 14329 
10845 6038 
10845 6040 
10845 14328 
10845 1301 
10845 1299 
10845 6039 
10845 1300 
10845 14329 
1299 14329 
1301 14329 
1300 14329 
3526 3522 
10918 10922 
2891 2895 
14242 14246 
13003 2751 
2752 14272 
3506 902 
11991 14332 
11991 14333 
11992 14332 
11992 14333 
11992 14331 
11990 14332 
11990 14333 
11990 14331 
3482 3561 
935 6552 
4103 4108 
939 921 
10573 10568 
10751 7390 
10739 10743 
7336 7332 
4228 11785 
10607 10536 
11808 11804 
13963 14020 
4383 15475 
12208 12212 
10624 10630 
11819 11825 
10725 7450 
8267 8271 
7293 1700 
7293 1699 
7293 1701 
7292 1699 
7292 1701 
12192 12188 
1649 1653 
1653 1646 
7466 7470 
7501 6707 
6710 1610 
12144 12139 
7991 7982 
8026 8033 
7268 7262 
14867 14863 
14926 14911 
3727 3732 
2107 2111 
2125 2121 
7141 7137 
2253 2244 
9555 9564 
3679 3672 
13386 13381 
11274 7101 
608 604 
15076 15072 
648 652 
7002 6998 
7022 7031 
8974 8991 
6183 6187 
666 4318 
6968 6963 
13525 13521 
4332 4328 
15351 15359 
12888 12883 
6844 6840 
13606 13610 
4994 13608 
7612 13597 
15381 15385 
15379 15391 
14773 14769 
14914 14907 
14917 14910 
14852 468 
468 14857 
470 466 
14710 14663 
5345 12579 
7857 9436 
13275 13279 
9425 9359 
9412 9407 
9385 9380 
9191 9197 
9239 9245 
9243 9239 
6497 6491 
6497 6492 
6498 6502 
11119 11115 
5283 13405 
579 8835 
8828 8821 
4014 4021 
4013 4021 
4074 4070 
13438 13444 
595 599 
13411 11197 
13406 5278 
8548 8543 
5158 5153 
7738 7743 
11194 8795 
3941 1494 
4446 4440 
143 2368 
8656 8652 
8657 8662 
8592 8588 
711 707 
10775 8665 
8605 8609 
9019 9027 
1464 740 
737 742 
6665 6670 
2479 2445 
2477 2471 
10813 10818 
17 68 
6042 1 
6041 2 
6041 9064 
9064 6042 
9064 1 
9066 2 
9066 1 
6043 3 
1 9065 
2 6043 
2 9064 
2 6042 
7684 8384 
8415 8409 
2630 2626 
1334 8296 
13583 13587 
1564 7660 
7556 7560 
7543 7538 
390 406 
332 338 
5890 5900 
5913 5909 
3144 3151 
10260 10256 
11587 11592 
10293 10287 
3424 3428 
3429 4248 
3425 3429 
6939 6935 
6797 6793 
11627 11631 
11667 11663 
12072 12078 
11688 11692 
11717 11721 
4825 12089 
4824 4828 
13805 13823 
13644 4774 
13656 13652 
5757 5749 
442 434 
5644 5639 
14551 5635 
5636 5528 
5496 5491 
1153 1159 
14547 14543 
5993 5997 
12389 8158 
3004 3013 
3054 3012 
14320 1275 
6039 10843 
6039 10845 
6039 1300 
10844 6039 
8227 12970 
8227 12968 
8227 14330 
8227 14328 
8227 14329 
12969 6040 
12969 6038 
12969 8228 
12969 8226 
12969 1299 
12969 1301 
8228 12970 
8228 12968 
8228 1299 
8228 1301 
8228 10844 
8228 10843 
8228 10845 
8228 14330 
8228 14328 
8226 12970 
8226 12968 
8226 1299 
8226 1301 
8226 10844 
8226 10843 
8226 10845 
8226 14330 
8226 14328 
6040 8228 
6040 8226 
6040 1299 
6040 1301 
6040 10844 
6040 10843 
6040 10845 
6040 1300 
1299 10843 
1299 10845 
1299 14330 
1299 14328 
1301 10843 
1301 10845 
1301 14330 
1301 14328 
12970 1299 
12970 1301 
12970 14330 
12970 14328 
12970 14329 
12968 1299 
12968 1301 
12968 14330 
12968 14328 
12968 14329 
6038 8228 
6038 8226 
6038 1299 
6038 1301 
6038 10844 
6038 10843 
6038 10845 
6038 1300 
10843 1300 
10843 14330 
10843 14328 
10845 1300 
10845 14330 
10845 14328 
2931 2936 
14428 14432 
14152 14159 
4086 13034 
8198 12310 
2827 14244 
918 3559 
4135 4130 
4136 4129 
11975 11981 
11916 11920 
14357 14352 
14354 14358 
10747 10743 
14331 11992 
7394 7387 
872 11907 
10724 10717 
7292 1700 
7292 1699 
7293 1701 
7293 1700 
7291 1701 
7291 1700 
10664 10660 
13722 13718 
13722 13717 
12147 12151 
8030 8034 
8040 8034 
2146 3710 
7233 7240 
3702 3728 
3747 3752 
14960 14986 
15037 12740 
6397 6412 
12770 5165 
12780 5169 
5163 5171 
7072 7067 
2026 2031 
15178 15186 
15236 1846 
5224 5235 
7044 7048 
12829 12825 
6215 6219 
5022 5026 
5113 5119 
6071 6067 
670 677 
13523 5092 
1541 1537 
12899 12881 
13520 15340 
1953 1964 
15409 15405 
15395 13559 
4875 4871 
14764 14773 
5379 5374 
12589 4569 
12575 12570 
4581 12602 
13140 13133 
532 527 
9257 7833 
493 509 
9184 9188 
9183 9179 
4523 4518 
4496 12656 
9376 12650 
12355 12362 
11092 4487 
15002 15006 
11031 10951 
11053 11017 
11039 11043 
11048 11052 
4610 4605 
191 11130 
4010 4006 
3899 3903 
7798 7793 
11156 11147 
8543 8539 
1421 1415 
3913 3918 
3980 3971 
8779 2352 
2361 2367 
5150 5155 
701 705 
7769 7773 
8616 8608 
1390 1386 
106 90 
29 83 
1467 1471 
6637 10790 
2396 2435 
2435 2397 
2432 10806 
8481 8477 
7293 8231 
7293 8229 
7293 1701 
7293 1699 
1700 8231 
1700 8229 
1700 8230 
7291 8231 
7291 8229 
7291 1701 
7291 1699 
7292 1700 
7292 8231 
7292 8229 
7292 1701 
7292 1699 
8231 1701 
8231 1699 
8229 1701 
8229 1699 
9043 9060 
7691 7687 
1549 1553 
9063 6042 
6043 9066 
6043 9064 
6043 1 
6043 3 
6041 9065 
6041 1 
6041 3 
6041 2 
6042 9066 
6042 9064 
6042 1 
6042 3 
9064 6041 
9064 1 
9064 3 
9064 2 
9066 6041 
9066 1 
9066 3 
9066 2 
9065 2 
1562 1566 
7513 7502 
8381 7511 
8302 8297 
7650 7646 
1344 2611 
1344 2610 
7537 7524 
2585 2592 
8080 8075 
5937 5942 
2089 2085 
3201 3205 
10114 10120 
10114 10119 
10069 10206 
3240 3244 
10404 10408 
11543 11551 
4244 4253 
11523 11532 
4239 975 
4750 4754 
6762 4773 
4919 4923 
5565 5569 
5614 5618 
5555 5551 
8112 8116 
5527 14541 
12416 12407 
475 479 
1130 1126 
1126 1132 
6016 14491 
14463 14441 
1095 12361 
8228 6040 
8228 6038 
8228 14330 
8228 10843 
8228 10845 
8228 12970 
8228 12968 
8228 1301 
8228 12969 
8228 14328 
8228 1299 
8226 6040 
8226 6038 
8226 14330 
8226 10843 
8226 10845 
8226 12970 
8226 12968 
8226 1301 
8226 12969 
8226 14328 
8226 1299 
10844 8228 
10844 8226 
10844 8227 
10844 14330 
10844 14328 
12970 1301 
12970 14328 
12970 1299 
12970 1300 
12970 14329 
8227 14330 
8227 12970 
8227 12968 
8227 14328 
12968 1301 
12968 14328 
12968 1299 
12968 1300 
12968 14329 
14330 10843 
14330 10845 
14330 12970 
14330 12968 
14330 1301 
14330 1299 
14328 1299 
6040 10843 
6040 10845 
6040 1301 
6040 12969 
6040 1299 
6038 10843 
6038 10845 
6038 1301 
6038 12969 
6038 1299 
10843 1301 
10843 6039 
10843 14328 
10843 1299 
10845 1301 
10845 6039 
10845 14328 
10845 1299 
6039 1299 
1299 14329 
1301 12969 
1301 6039 
1301 14328 
1301 14329 
12969 1299 
12969 1300 
1300 14329 
1279 1283 
14255 14260 
6531 6535 
10904 10900 
10092 10081 
14121 14136 
13016 8540 
2768 2764 
10066 10206 
10068 10206 
6566 4148 
11990 14331 
11990 14332 
7330 7326 
7350 7355 
10201 14070 
10199 10193 
848 844 
10504 10500 
11991 14333 
11992 14331 
11992 14332 
14332 11991 
7716 7712 
951 955 
954 950 
12224 12220 
11899 11903 
14054 14060 
10529 10544 
8268 8264 
1690 1681 
15462 1594 
12198 4370 
12170 12166 
4350 10629 
10684 10688 
7438 7434 
5398 14768 
7905 7901 
416 420 
7915 7920 
7258 7254 
3723 3710 
7127 7121 
3849 3845 
8861 6393 
11322 15163 
3796 3800 
3860 15037 
15167 15171 
3664 15083 
3823 11256 
11216 11209 
12769 12775 
12768 12772 
11207 11201 
587 591 
6435 6440 
640 636 
6371 654 
5178 5173 
643 638 
2043 2047 
7000 6996 
6164 6159 
6345 15276 
5201 5197 
1986 1991 
2025 2014 
6295 6204 
1754 1750 
6957 2005 
6328 1900 
6229 15346 
5120 5105 
4334 5008 
5030 5037 
15435 5015 
15374 15382 
12920 12925 
4865 12927 
4908 4912 
14741 14737 
14921 14915 
13340 13336 
14855 513 
9202 9198 
9400 9396 
12636 12632 
9143 9139 
13072 13068 
5296 5300 
11082 11086 
10975 10970 
13052 13046 
1085 6524 
12671 4455 
4500 8753 
12366 12371 
4623 4629 
8830 569 
204 2311 
205 2312 
11163 11158 
4083 4079 
11196 1436 
8730 8734 
4047 4043 
13460 5271 
7734 7730 
3973 6620 
6619 6615 
4123 4127 
1426 1422 
2345 131 
2345 130 
8622 8618 
729 6053 
1532 9027 
13473 13469 
723 727 
1502 1507 
1364 1368 
2668 2672 
10823 10830 
7292 8231 
7292 8229 
7291 1699 
7291 1701 
7291 8231 
7291 8229 
7293 1699 
7293 1701 
7293 8231 
7293 8229 
1700 7291 
1700 7293 
8230 7292 
8230 7291 
8230 7293 
8230 1699 
8230 1701 
1699 8231 
1699 8229 
1701 8231 
1701 8229 
5076 5080 
6042 9065 
3 6043 
3 6041 
3 9064 
3 9066 
3 9065 
1 6043 
1 6041 
1 9064 
1 9066 
1 9065 
2 6043 
2 6041 
2 9064 
2 9066 
9064 6042 
9066 6042 
6043 9064 
6043 9066 
6043 9065 
6041 9064 
6041 9066 
6041 9065 
1329 2605 
2557 2561 
7538 7534 
7585 7581 
8031 390 
317 312 
3034 3038 
2074 2066 
2076 2072 
4268 4281 
10283 10289 
11603 10318 
6940 6936 
6930 6926 
3412 4748 
6931 6927 
6925 6827 
4976 4972 
11764 11749 
4804 4778 
8065 8070 
5573 5567 
5743 5734 
5546 5541 
12475 12471 
6018 14494 
6006 6010 
14477 14466 
12361 12365 
8207 12313 
8216 12973 
8227 12970 
8227 14328 
8227 14330 
8227 12968 
8228 10845 
8228 10843 
8228 12970 
8228 12969 
8228 6040 
8228 6038 
8228 14328 
8228 14330 
8228 12968 
8228 1301 
8228 1299 
8226 10845 
8226 10843 
8226 12970 
8226 12969 
8226 6040 
8226 6038 
8226 14328 
8226 14330 
8226 12968 
8226 1301 
8226 1299 
10844 8227 
10844 8228 
10844 8226 
10844 14328 
10844 14330 
14328 12968 
14328 1301 
14328 1299 
12970 14328 
12970 14330 
12970 1301 
12970 1299 
12970 1300 
12970 14329 
12968 1301 
12968 1299 
12968 1300 
12968 14329 
14330 12968 
14330 1301 
14330 1299 
1301 6039 
1301 14329 
1299 6039 
1299 14329 
6040 1301 
6040 1299 
6038 1301 
6038 1299 
10845 6040 
10845 6038 
10845 14328 
10845 14330 
10845 1301 
10845 1299 
10845 6039 
10843 6040 
10843 6038 
10843 14328 
10843 14330 
10843 1301 
10843 1299 
10843 6039 
6039 1298 
12969 6040 
12969 6038 
12969 1301 
12969 1299 
12969 1300 
1300 14329 
10928 12373 
10904 10899 
10877 10866 
13027 13004 
10054 10050 
14106 885 
2888 2892 
2886 2876 
14374 14369 
2877 2872 
14205 2881 
2822 2818 
2808 2803 
2838 2844 
4149 6607 
11856 11866 
11864 10520 
926 930 
6593 6580 
7335 7331 
987 965 
10558 10552 
10558 10554 
11755 11759 
10612 10616 
8269 8283 
11806 11802 
4398 4394 
10632 10654 
4341 15518 
4341 15516 
15518 4340 
4340 15517 
15516 4340 
13702 13696 
9481 14931 
7997 442 
14770 431 
7285 2160 
2121 2117 
7147 7143 
2238 2242 
9539 9545 
3682 3678 
7115 7106 
3852 3848 
3862 3866 
12754 12762 
11353 15129 
2057 2064 
13438 13415 
8952 995 
15117 2047 
1877 1882 
1878 1882 
8907 8913 
5208 6116 
6183 6189 
6187 6180 
4328 4678 
4679 4339 
4680 4339 
4338 4680 
4678 4338 
4678 4339 
6970 6974 
6325 6330 
5048 5044 
1940 1945 
15358 15335 
13500 13496 
15336 15354 
4997 4989 
4902 4882 
14800 14807 
13221 14621 
14672 14668 
9200 9195 
12609 12621 
486 6490 
9176 9180 
9195 9199 
6477 6482 
10983 10979 
4599 4603 
13386 13390 
1057 1053 
8831 8827 
190 185 
6530 6534 
4621 4625 
5271 8794 
3968 3945 
3977 6624 
8751 8743 
8699 8703 
4653 4660 
2368 8728 
8718 8714 
8657 8661 
2346 2350 
147 143 
691 687 
8975 8979 
6649 6653 
6648 6653 
8674 8679 
4124 10767 
709 1467 
9022 1524 
117 88 
10812 8469 
6045 2 
2 9066 
2 6043 
2 6041 
9066 6043 
9066 6041 
9066 3 
6043 3 
6043 9064 
6041 3 
6041 9064 
1 6042 
1 6043 
111 98 
2649 8441 
2658 2654 
8307 8234 
8230 7292 
7292 8231 
7292 8229 
1699 8231 
1699 8229 
1701 8229 
1700 7291 
1700 7293 
7291 1699 
7291 1701 
7291 8230 
7291 8231 
7291 8229 
7293 1699 
7293 1701 
7293 8230 
7293 8231 
7293 8229 
2509 2505 
3 9064 
1565 1570 
10 8402 
2630 2634 
1330 1323 
8449 8321 
8301 8297 
13574 7628 
7628 46 
8362 8358 
7568 7572 
7529 7524 
1581 7528 
3110 3096 
3112 3107 
3085 3091 
3063 3059 
3067 3076 
3068 3073 
3282 3278 
10075 10071 
11995 12000 
11628 11624 
11622 11628 
10236 10244 
970 975 
967 985 
6946 6941 
6898 6902 
10330 10326 
6828 6884 
4748 4752 
4753 4748 
4798 4793 
421 8082 
12419 12415 
5981 5985 
14524 14520 
14496 14491 
14472 14476 
14316 14321 
14320 14324 
10844 14329 
10844 14328 
10844 14330 
14329 6039 
14329 8228 
14329 8226 
14329 8227 
14328 8228 
14328 8226 
14328 8227 
14328 1301 
14328 1299 
14328 12970 
14328 12968 
14330 8228 
14330 8226 
14330 8227 
14330 1301 
14330 1299 
14330 12970 
14330 12968 
8227 12970 
8227 12968 
6039 8228 
6039 8226 
8228 6040 
8228 6038 
8228 1301 
8228 1299 
8228 12970 
8228 12968 
8228 12969 
8226 6040 
8226 6038 
8226 1301 
8226 1299 
8226 12970 
8226 12968 
8226 12969 
1301 12970 
1301 12968 
1301 12969 
1299 12970 
1299 12968 
1299 12969 
6040 1301 
6040 1299 
6040 12969 
6038 1301 
6038 1299 
6038 12969 
10845 14329 
10845 6039 
10845 1300 
10845 14328 
10845 14330 
10845 8228 
10845 8226 
10845 6040 
10845 6038 
10845 1301 
10845 1299 
10843 14329 
10843 6039 
10843 1300 
10843 14328 
10843 14330 
10843 8228 
10843 8226 
10843 6040 
10843 6038 
10843 1301 
10843 1299 
1300 6040 
1300 6038 
14441 14437 
1275 1284 
10059 10054 
11862 11857 
10159 10163 
14389 14385 
12283 12287 
13012 13016 
13011 13016 
956 917 
2874 2878 
10738 10734 
11840 11879 
14337 14332 
7387 7392 
3593 3598 
11893 11897 
6586 6582 
10562 10553 
10556 10551 
1687 1683 
14071 14076 
10604 10599 
7445 7450 
7446 7451 
13902 13898 
6714 6710 
7493 7502 
4342 15517 
4342 15516 
15518 4340 
15517 4340 
4340 15516 
6716 6720 
1614 1622 
7959 7955 
7960 7956 
7889 7877 
2199 2185 
2203 2195 
3695 11295 
7125 7129 
12764 15023 
14992 13394 
3857 3861 
250 245 
11356 15131 
15168 15172 
3633 3629 
12782 5200 
6443 6447 
7064 7060 
11257 11253 
6134 6128 
8898 8894 
15243 624 
2039 6961 
7050 7040 
15099 15095 
6264 6190 
12803 12814 
6355 15259 
5132 5127 
2016 2020 
6349 6345 
8990 8995 
8993 8997 
12838 12834 
4330 4334 
5048 5036 
6068 6062 
1705 12967 
1704 12967 
1704 12966 
1704 12965 
1702 12967 
1702 12966 
1702 12965 
1703 12967 
1703 12965 
15360 15356 
15433 1805 
12893 5002 
7671 15449 
4873 4877 
4874 4878 
7621 7613 
14725 14721 
14610 14614 
445 450 
4564 4576 
13080 13076 
13260 13256 
4553 4548 
9369 9348 
9229 5314 
4499 4495 
8846 8842 
4525 195 
8801 8797 
8802 8797 
11117 11113 
171 11111 
4071 10969 
13036 11006 
13032 13028 
8537 8530 
8808 8812 
8577 8582 
8583 8516 
4046 4040 
150 146 
8601 8605 
1377 2418 
2672 2668 
8625 8621 
2460 132 
1532 9034 
9065 2 
9064 1 
9064 9060 
9064 3 
9064 2 
9066 1 
9066 2 
6043 9064 
6043 9066 
6043 1 
6043 3 
6043 2 
1 9065 
6041 9064 
6041 9066 
6041 1 
6041 3 
6041 2 
8411 8407 
6674 6678 
1356 793 
2645 2641 
2643 2647 
2655 2645 
8460 8331 
7291 8229 
7291 8231 
7293 8229 
7293 8231 
1700 7291 
1700 7293 
1700 8229 
1700 8231 
107 103 
8348 8352 
2642 2638 
2632 2636 
8316 8312 
7634 7628 
5763 5779 
5812 5827 
8028 8033 
5934 5938 
3091 3057 
3059 3065 
9589 1014 
10422 13982 
13985 13981 
13968 13964 
11436 12030 
6803 6808 
3395 3390 
11653 11649 
4314 4310 
10349 10344 
13961 13957 
11493 11489 
3381 3392 
11632 11636 
11729 11733 
4240 4711 
14049 14055 
11658 11663 
4735 4751 
12103 13816 
12061 12067 
4773 4767 
13650 13646 
13660 13656 
5674 5661 
1176 1170 
5545 5541 
13157 13152 
5467 5471 
5663 5674 
1191 1187 
1220 1224 
2980 2976 
2980 2975 
12473 12479 
1108 12338 
12361 12365 
2945 2949 
14321 8214 
8209 14241 
1258 6030 
8215 12974 
8227 12968 
8227 14329 
8227 12970 
8227 14328 
8227 14330 
14328 10845 
14328 10843 
14328 1301 
14328 1299 
14330 10845 
14330 10843 
14330 1301 
14330 1299 
8226 6039 
8226 12970 
8226 14328 
8226 14330 
8226 10845 
8226 10843 
8226 1301 
8226 1299 
8226 6040 
8226 6038 
8226 12969 
8228 6039 
8228 12970 
8228 14328 
8228 14330 
8228 10845 
8228 10843 
8228 1301 
8228 1299 
8228 6040 
8228 6038 
8228 12969 
14329 8226 
14329 8228 
14329 10845 
14329 10843 
12970 14328 
12970 14330 
12970 1301 
12970 1299 
1301 6040 
1301 6038 
1301 12969 
1301 10844 
1299 6040 
1299 6038 
1299 12969 
1299 10844 
12968 8226 
12968 8228 
10845 1301 
10845 1299 
10845 6040 
10845 6038 
10843 1301 
10843 1299 
10843 6040 
10843 6038 
6039 10845 
6039 10843 
6040 12969 
6040 10844 
6040 1300 
6038 12969 
6038 10844 
6038 1300 
10844 1300 
12969 1300 
10127 10131 
14163 14168 
10913 10917 
10458 10462 
12297 14289 
2793 10865 
14114 14110 
10474 10478 
10163 10168 
2838 2842 
10172 10156 
10158 10172 
948 938 
10215 10211 
10202 14096 
14093 14089 
11853 11849 
7358 7362 
6582 6578 
8277 8281 
1676 1680 
8229 7292 
8237 8233 
8231 7292 
8230 7291 
8230 7293 
8230 7292 
1701 8230 
1701 8229 
1701 8231 
1699 8229 
1699 8231 
1659 1663 
1664 1660 
12197 13729 
8304 8309 
13681 13674 
7953 7959 
422 8027 
7264 7259 
7260 7256 
8010 8006 
2223 2228 
3734 3746 
2279 14997 
15016 15012 
251 14978 
14988 14978 
12736 12732 
11274 11268 
3840 3836 
6418 6413 
8867 6455 
7024 7020 
7012 7017 
6139 6143 
11232 15050 
15233 15237 
15241 15249 
635 15242 
13422 13428 
13434 13430 
6990 6985 
1884 1888 
6223 6219 
5116 5110 
6077 6072 
12839 12847 
12849 12853 
6331 6327 
5110 5115 
5053 6071 
1702 12967 
1703 12966 
12967 1703 
15335 15342 
14826 14822 
7857 14900 
14675 14669 
13305 13309 
478 511 
488 502 
9313 9318 
9177 11083 
242 237 
6527 4018 
11035 11040 
191 187 
12685 4444 
6496 4004 
6533 10942 
11019 11023 
8549 8545 
3921 3925 
3958 3954 
3967 3971 
6560 6564 
2703 2698 
10836 10828 
602 5180 
960 7706 
6638 6642 
4130 6575 
743 747 
1517 1511 
1401 1557 
2455 2447 
2417 2412 
8427 8441 
2670 8495 
7293 8230 
7293 1701 
7293 1700 
7292 8230 
7672 7681 
7669 9015 
3 9065 
7673 7668 
2514 2507 
2518 2508 
8230 1701 
2 9065 
9065 1 
2496 2500 
2509 2521 
2633 2638 
5918 5922 
3234 3280 
3381 11460 
11628 11623 
3333 3339 
4233 4229 
11459 11464 
6917 6817 
6917 6820 
12840 12844 
4722 4718 
11726 11721 
12075 12079 
12085 12073 
13877 4757 
6779 6775 
4790 4794 
13631 13636 
4926 4930 
4929 13635 
5424 5428 
5606 5610 
14585 13211 
5499 5504 
5964 5959 
13169 13164 
515 478 
6039 8226 
6039 8228 
6039 12969 
12337 12350 
12328 10903 
12378 12320 
12381 12324 
14308 8209 
14329 8226 
14329 8228 
14329 10843 
14329 10845 
8227 6039 
8227 14329 
8227 6038 
8227 6040 
8227 10843 
8227 10845 
14328 1301 
14328 1299 
14328 12970 
14328 12968 
14330 1301 
14330 1299 
14330 12970 
14330 12968 
8226 12969 
8226 10843 
8226 10845 
8226 14328 
8226 14330 
8226 1301 
8226 1299 
8226 12970 
8226 12968 
8228 12969 
8228 10843 
8228 10845 
8228 14328 
8228 14330 
8228 1301 
8228 1299 
8228 12970 
8228 12968 
1301 12970 
1301 12968 
1299 12970 
1299 12968 
10843 14328 
10843 14330 
10843 1301 
10843 1299 
10845 14328 
10845 14330 
10845 1301 
10845 1299 
12969 1301 
12969 1299 
12969 1300 
10844 1301 
10844 1299 
6038 8226 
6038 8228 
6038 12969 
6038 10844 
6038 10843 
6038 10845 
6038 1301 
6038 1299 
6040 8226 
6040 8228 
6040 12969 
6040 10844 
6040 10843 
6040 10845 
6040 1301 
6040 1299 
12970 1300 
12968 1300 
10909 10933 
2942 14398 
10923 4086 
2893 891 
12282 4098 
2916 2924 
12289 12293 
12297 2786 
10228 10224 
7347 7353 
14353 11982 
7714 7704 
908 916 
904 4192 
7364 7368 
7381 7377 
10215 10204 
11968 11963 
10558 10562 
1593 1580 
6722 6718 
13699 12157 
6703 6699 
6695 6699 
10685 10689 
12189 12143 
1613 1617 
406 414 
2130 2126 
7211 7206 
2148 2143 
2172 2177 
2259 2255 
261 14982 
7120 7115 
3770 3764 
3791 3795 
3638 6427 
6430 6437 
15016 15012 
6464 6473 
6373 6378 
11253 11248 
15183 15101 
975 981 
12813 12817 
8978 8984 
6201 6197 
6210 6225 
6967 1715 
6107 6103 
4989 4907 
5107 5090 
15410 15414 
13605 13589 
13605 13599 
13555 13550 
14735 14731 
14802 14796 
14797 14629 
13218 13222 
14824 460 
464 469 
13141 13145 
9449 9445 
9440 9382 
9441 9383 
13270 13266 
9514 9518 
486 482 
8841 8837 
9398 9393 
9413 1085 
4532 4515 
8188 10951 
14997 5291 
10957 10945 
7793 9351 
176 171 
178 171 
4035 4039 
10919 10964 
2304 2309 
3908 3895 
3988 3984 
4110 4116 
4640 4644 
1440 1436 
7759 7755 
1419 1415 
7773 3924 
2727 2731 
5150 13462 
7720 3574 
3937 2412 
6572 4132 
8679 8668 
5149 13463 
10797 10789 
9020 24 
2641 2647 
2641 2645 
13508 13503 
13 9037 
8395 8391 
2627 2623 
9060 9054 
9048 51 
34 38 
2561 2591 
2546 2550 
1323 1319 
1318 1323 
8044 8050 
13997 13993 
10071 10075 
10232 10236 
10410 10406 
4268 4272 
11395 6936 
6916 6912 
11403 11415 
11557 11537 
11612 11556 
10349 11751 
4725 4739 
11501 11505 
6910 12842 
11465 11459 
11544 11540 
11518 11523 
11554 11550 
11531 11538 
6794 6802 
10324 11680 
12054 12064 
4835 4830 
4236 4712 
6758 4815 
6757 6753 
12398 12402 
2985 2979 
12392 12388 
12358 12424 
8225 14329 
6039 1299 
6039 1300 
12969 6039 
12969 6038 
12969 6040 
12969 8226 
12969 8228 
12969 1301 
12969 1299 
10945 10959 
12369 12375 
14309 14317 
8226 1301 
8226 1299 
8226 12968 
8226 12970 
8226 10843 
8226 10845 
8226 14328 
8226 14330 
8228 1301 
8228 1299 
8228 12968 
8228 12970 
8228 10843 
8228 10845 
8228 14328 
8228 14330 
8227 14329 
8227 6038 
8227 6040 
8227 10843 
8227 10845 
6038 8226 
6038 8228 
6038 1301 
6038 1299 
6038 1300 
6038 10843 
6038 10845 
6038 10844 
6040 8226 
6040 8228 
6040 1301 
6040 1299 
6040 1300 
6040 10843 
6040 10845 
6040 10844 
14329 8226 
14329 8228 
14329 10843 
14329 10845 
10843 14328 
10843 14330 
10845 14328 
10845 14330 
1301 12968 
1301 12970 
1301 10843 
1301 10845 
1301 10844 
1301 14328 
1301 14330 
1299 12968 
1299 12970 
1299 10843 
1299 10845 
1299 10844 
1299 14328 
1299 14330 
1300 10844 
12968 14328 
12968 14330 
12970 14328 
12970 14330 
13056 12999 
14249 14245 
1057 1053 
1048 1043 
3501 3505 
14433 14439 
14191 14197 
10476 10470 
2872 2876 
2907 2911 
2859 10883 
4146 4150 
2889 2885 
10488 10492 
2780 2774 
901 905 
14081 14085 
7338 7342 
10210 14038 
11838 11913 
11927 10725 
13931 13927 
7400 7421 
8283 8287 
10569 10573 
1699 7293 
1699 7291 
1699 7292 
7292 1701 
7293 1700 
7293 1701 
7291 1700 
7291 1701 
13740 13744 
7472 7468 
12139 12172 
6712 6716 
10687 10683 
1640 1634 
13685 13679 
14925 14929 
2161 2165 
14973 14977 
540 536 
7184 7169 
9519 12744 
11339 11329 
9587 9592 
15025 15021 
584 588 
6471 6476 
15163 15167 
7034 7038 
13415 5198 
13412 5201 
8936 8940 
983 960 
655 660 
5223 5219 
1981 1730 
1987 1983 
4317 4321 
6311 1963 
15311 15306 
1793 1789 
1711 1707 
12908 12904 
12966 1703 
1704 12967 
1702 12967 
1703 12967 
12965 1703 
13629 13625 
4894 13638 
14738 14734 
14748 14759 
5394 5398 
14708 5391 
5371 5363 
14615 12566 
9462 9458 
438 14825 
14657 13293 
12585 12555 
9279 9283 
14640 14636 
4559 4565 
14637 14632 
13253 14632 
12592 12548 
9382 9389 
5313 5308 
4554 4550 
13076 12514 
8194 10960 
7800 7795 
6521 6517 
11045 11050 
241 233 
4477 4473 
11054 11049 
11048 11053 
8555 8550 
11168 8795 
3999 3995 
11164 11160 
6545 3964 
8810 8814 
8972 8976 
1481 1477 
8767 8763 
153 2447 
8614 8584 
731 725 
711 693 
2368 2390 
2458 2454 
8628 6579 
5144 5171 
6049 6044 
753 758 
1509 1398 
1500 1406 
6060 1524 
6683 828 
8462 8454 
8442 8457 
8459 8455 
13498 13502 
5029 1529 
44 2514 
2542 8366 
1302 8230 
1304 8229 
1304 8230 
8230 1303 
8229 1302 
7620 2559 
6729 7583 
5792 5788 
373 369 
358 362 
5886 5892 
2094 2090 
2078 2071 
10391 10402 
12016 12012 
3226 3234 
10060 10258 
10070 10075 
10235 10231 
14024 14029 
11645 11649 
10298 10294 
11455 11451 
11456 11452 
11722 11718 
15459 4970 
13916 13741 
4842 4846 
4757 12086 
13833 13829 
13826 13822 
4898 13641 
5431 5427 
5603 5608 
5611 5615 
13170 13164 
8149 5470 
5988 5993 
8166 12435 
12435 8167 
3031 3027 
8228 12968 
8228 12970 
8228 12969 
8228 10845 
8228 10843 
8228 14328 
8228 14330 
8228 6040 
8228 6038 
8228 1299 
8228 1301 
8226 12968 
8226 12970 
8226 12969 
8226 10845 
8226 10843 
8226 14328 
8226 14330 
8226 6040 
8226 6038 
8226 1299 
8226 1301 
8227 12968 
8227 12970 
8227 12969 
12969 6040 
12969 6038 
12969 1299 
12969 1301 
12969 6039 
12356 12332 
12380 12384 
10843 14328 
10843 14330 
10843 6040 
10843 6038 
10843 1299 
10843 1301 
10843 14329 
10845 14328 
10845 14330 
10845 6040 
10845 6038 
10845 1299 
10845 1301 
10845 14329 
14329 10844 
14329 1300 
6040 1299 
6040 1301 
6040 10844 
6038 1299 
6038 1301 
6038 10844 
12970 14328 
12970 14330 
12970 1299 
12970 1301 
12970 1300 
14328 1299 
14328 1301 
14328 1300 
14330 1299 
14330 1301 
14330 1300 
12968 14328 
12968 14330 
12968 1299 
12968 1301 
12968 1300 
1299 6039 
1299 14329 
1299 10844 
1301 6039 
1301 14329 
1301 10844 
6039 10844 
10949 10945 
14301 14293 
1249 1274 
1052 1043 
10140 10144 
10903 10907 
12309 10882 
3481 3477 
12283 2788 
2860 2821 
14218 2859 
2746 2751 
4090 4141 
949 945 
935 3594 
3565 6625 
6627 3568 
12242 12238 
10748 10756 
11926 11933 
7363 7358 
7340 7345 
7324 7329 
14068 14050 
11811 11815 
6660 6665 
1583 1587 
4388 4384 
1701 7293 
7293 1700 
7292 1701 
1582 1587 
1679 1673 
1674 1678 
8241 8245 
13780 13772 
12138 12142 
4340 4344 
416 420 
7946 7912 
2159 2155 
2176 2169 
9519 9515 
9547 9557 
7182 7186 
6419 6415 
7097 7101 
15069 15065 
15211 15215 
3853 15028 
6434 6427 
15014 15010 
15151 15147 
11280 11276 
3625 3618 
3618 3627 
12779 12783 
12718 12713 
7727 7723 
15086 15091 
15092 15086 
13424 13428 
5212 5208 
952 7714 
6964 6960 
6293 6250 
6291 6295 
12837 12841 
5133 5168 
6923 12857 
12844 12840 
6084 6079 
4996 1833 
15430 15435 
4985 15445 
12967 1702 
1702 12965 
12966 1702 
6950 6930 
12888 12884 
6328 6332 
1786 1790 
15448 4974 
12934 6841 
14851 428 
14768 14864 
14631 14625 
12605 12601 
7855 7859 
9278 5329 
5330 9291 
13082 13078 
9109 9105 
13073 12502 
12504 12500 
7829 13385 
550 562 
9205 9200 
9170 12642 
12641 12645 
9180 9175 
12516 12520 
510 6492 
1077 6502 
9352 9341 
12656 12660 
11044 11040 
4608 4612 
185 11161 
4473 4469 
8701 8705 
11075 11065 
13011 13015 
3915 7778 
8754 8760 
5241 5245 
4061 8644 
4082 12274 
4410 4416 
119 135 
744 13453 
8424 8420 
8428 8434 
2473 2478 
2632 2486 
2644 2627 
1533 9031 
40 44 
8299 8304 
8333 1311 
2593 8327 
8230 1302 
8230 1304 
8230 1303 
8229 1304 
8229 1303 
8231 1304 
8231 1303 
5838 5843 
5881 5895 
5896 5891 
3149 3144 
3091 3085 
993 1001 
3257 3261 
12028 12022 
4286 4281 
10359 10354 
11566 11570 
4295 4270 
11475 11480 
6915 6910 
10312 11777 
11740 11736 
4977 4981 
6757 12086 
4705 6748 
11706 13884 
12177 12181 
4770 4775 
4787 4781 
4788 4784 
13815 13811 
13818 13822 
8113 8107 
14567 14571 
5666 5658 
5537 14550 
5522 5526 
6016 1188 
6002 5998 
14522 14518 
3004 3000 
2949 2945 
1243 1247 
1244 1248 
8227 6039 
8227 6038 
8227 6040 
8227 10843 
8227 10845 
10843 1299 
10843 1301 
10843 14329 
10843 14328 
10843 14330 
10845 1299 
10845 1301 
10845 14329 
10845 14328 
10845 14330 
6038 8228 
6038 8226 
6038 12969 
6038 10843 
6038 10845 
6038 10844 
6038 1299 
6038 1301 
6040 8228 
6040 8226 
6040 12969 
6040 10843 
6040 10845 
6040 10844 
6040 1299 
6040 1301 
6039 10843 
6039 10845 
6039 10844 
10844 1299 
10844 1301 
10844 14329 
12981 12977 
8228 12969 
8228 10843 
8228 10845 
8228 1299 
8228 1301 
8228 12970 
8228 12968 
8228 14328 
8228 14330 
8226 12969 
8226 10843 
8226 10845 
8226 1299 
8226 1301 
8226 12970 
8226 12968 
8226 14328 
8226 14330 
14329 1300 
12970 14328 
12970 14330 
12970 1300 
14328 1300 
14330 1300 
12968 14328 
12968 14330 
12968 1300 
1299 12970 
1299 12968 
1299 14329 
1299 14328 
1299 14330 
1301 12970 
1301 12968 
1301 14329 
1301 14328 
1301 14330 
12969 1299 
12969 1301 
12322 12318 
12298 12293 
14221 10871 
4164 4160 
4178 4173 
10889 4143 
10869 10865 
14111 14115 
11864 11868 
6565 6573 
4084 12271 
11981 11977 
929 925 
6619 3574 
12257 6604 
2821 2825 
3591 3595 
11808 11812 
12241 10732 
12238 4379 
10717 10709 
10618 10636 
10585 10576 
10577 10585 
7291 1700 
15472 13723 
13692 13698 
1657 1647 
13687 1617 
2214 2210 
2120 2116 
11333 11329 
3782 3778 
3645 3650 
6422 6428 
6424 6419 
1068 9579 
11357 2074 
3796 3800 
280 272 
12734 6393 
15156 15152 
3803 3830 
6440 3880 
3620 3616 
715 15257 
6986 6981 
980 8925 
6311 6315 
1747 1743 
1823 1817 
6239 6235 
1932 1919 
6338 6334 
15328 5097 
15360 15364 
4881 4877 
4928 4899 
14611 14615 
14813 14818 
5356 13286 
13187 13194 
12557 12561 
462 471 
460 471 
505 514 
4582 4586 
7848 7842 
1085 1081 
9416 9420 
9098 9093 
10983 11035 
11035 10978 
217 228 
7801 3901 
5276 5272 
3958 3962 
10911 10907 
10979 11028 
7757 7752 
7756 7752 
7737 7732 
11173 8797 
8796 8800 
4013 4017 
4014 4019 
7774 1433 
8685 8681 
2696 2701 
4663 4670 
13456 13452 
1458 1462 
6571 12267 
8486 8465 
5153 5161 
5224 5219 
6668 6679 
2490 2486 
2627 2486 
6689 6694 
13506 13513 
13567 9038 
13567 9040 
13564 13569 
9039 9035 
1303 8230 
8229 1302 
8229 1304 
1302 8230 
1304 8230 
8231 1302 
8231 1304 
8231 1303 
5783 5787 
5817 5823 
8049 8053 
5903 5896 
5896 5901 
3128 3124 
3065 3061 
1006 1002 
10411 10407 
963 959 
11390 11394 
11425 11429 
11418 11414 
3251 3258 
11643 11648 
6945 6941 
6931 6935 
3364 11498 
3344 3348 
4688 15455 
11789 11793 
13913 13917 
12103 4791 
4851 4807 
4939 4943 
415 411 
5607 5612 
5552 5556 
5450 5454 
5449 5453 
1206 1214 
13061 13065 
1300 12969 
1300 6040 
1300 6038 
1300 10844 
12969 6040 
12969 6038 
12969 8228 
12969 8226 
12969 1301 
12969 1299 
8213 8217 
14329 10843 
14329 10845 
8227 6039 
8227 14329 
8227 10843 
8227 10845 
10843 14330 
10843 14328 
6039 10843 
6039 10845 
10845 14330 
10845 14328 
6040 8228 
6040 8226 
6040 10844 
6040 1301 
6040 1299 
6040 8227 
6040 10843 
6040 10845 
10844 1301 
10844 1299 
10844 6039 
6038 8228 
6038 8226 
6038 10844 
6038 1301 
6038 1299 
6038 8227 
6038 10843 
6038 10845 
10846 14324 
8228 12970 
8228 12968 
8228 1301 
8228 1299 
8228 14329 
8228 10843 
8228 10845 
8228 14330 
8228 14328 
8226 12970 
8226 12968 
8226 1301 
8226 1299 
8226 14329 
8226 10843 
8226 10845 
8226 14330 
8226 14328 
8224 12971 
1301 10843 
1301 10845 
1301 14330 
1301 14328 
1299 10843 
1299 10845 
1299 14330 
1299 14328 
12970 1301 
12970 1299 
12970 14330 
12970 14328 
12968 1301 
12968 1299 
12968 14330 
12968 14328 
3035 3031 
1109 1116 
10932 10936 
10947 12318 
14229 10854 
4106 10882 
10906 10911 
10056 10060 
2928 14380 
3569 4186 
4162 6629 
7359 7363 
11884 14345 
10279 13929 
14056 13953 
837 833 
14360 14356 
7406 7411 
11950 7415 
7417 7413 
4228 4233 
11905 10633 
1701 1697 
10642 10638 
10595 10591 
6736 6732 
13698 12156 
10648 10654 
10648 10652 
7484 7488 
13684 13688 
7131 7135 
7212 7208 
3717 3723 
3719 3723 
3738 3743 
3765 3761 
7198 7205 
7839 7835 
2269 282 
14993 272 
11310 11314 
3784 3841 
264 15007 
6147 6133 
11190 11199 
11199 11192 
975 953 
7021 7028 
7007 7000 
6999 6993 
1882 12824 
12821 1809 
6170 6164 
6169 6163 
6180 6184 
1978 1974 
5079 6086 
1992 1996 
12844 12840 
1843 4311 
12883 1780 
15308 15312 
13643 13647 
4899 4905 
14596 14606 
14789 14785 
14790 14785 
12580 12584 
14868 456 
14870 456 
13139 13135 
9263 9259 
13349 7855 
9264 9268 
13133 13071 
9253 9249 
4586 4590 
14981 14986 
13039 13048 
8832 8825 
195 11155 
12676 6532 
6494 3977 
12669 12673 
11037 11042 
11079 11083 
11083 11078 
8547 8526 
239 243 
4007 4011 
8583 2777 
13438 13431 
4433 8967 
4430 8970 
147 142 
8673 3935 
8648 8643 
13437 13441 
1503 1413 
140 145 
2406 2410 
8662 8658 
5172 6064 
8988 9012 
755 1508 
2413 2422 
2413 2423 
5050 13489 
8423 801 
6686 8287 
10797 10793 
13569 27 
8405 1313 
7634 7572 
7577 7586 
8091 8096 
3133 3140 
1037 1002 
1045 1041 
8923 8927 
11578 11589 
11644 11639 
10304 10300 
6901 6784 
3379 3384 
11643 10315 
4324 4282 
11795 11790 
11794 11789 
11487 11514 
6770 6898 
14042 14038 
4721 4725 
11718 11714 
4696 12109 
13786 13794 
4855 4859 
4812 4770 
4778 4782 
5424 5428 
5595 5590 
5581 5606 
5692 5696 
14567 14562 
5548 5544 
5478 5482 
5490 5494 
5526 14534 
5939 5943 
5985 5989 
1159 1163 
13087 13083 
8205 8210 
14522 14518 
14329 8227 
14329 10845 
14329 10843 
14329 8228 
14329 8226 
10845 8228 
10845 8226 
10845 6040 
10845 6038 
10845 1301 
10845 1299 
10843 8228 
10843 8226 
10843 6040 
10843 6038 
10843 1301 
10843 1299 
14325 14329 
14330 10845 
14330 10843 
14330 8228 
14330 8226 
14330 1301 
14330 1299 
14330 12970 
14330 12968 
14328 10845 
14328 10843 
14328 8228 
14328 8226 
14328 1301 
14328 1299 
14328 12970 
14328 12968 
6039 8227 
6039 10845 
6039 10843 
6039 10844 
8227 10845 
8227 10843 
8227 6040 
8227 6038 
8228 6040 
8228 6038 
8228 1301 
8228 1299 
8228 12970 
8228 12968 
8228 12969 
8226 6040 
8226 6038 
8226 1301 
8226 1299 
8226 12970 
8226 12968 
8226 12969 
6040 1301 
6040 1299 
6040 10844 
6040 12969 
6040 1300 
6038 1301 
6038 1299 
6038 10844 
6038 12969 
6038 1300 
1099 12336 
14504 14500 
1301 10844 
1301 12970 
1301 12968 
1301 12969 
1299 10844 
1299 12970 
1299 12968 
1299 12969 
10844 1300 
10844 1298 
12969 1300 
14282 10863 
10176 10172 
2878 2883 
14422 14405 
3539 3543 
10048 14109 
10484 10488 
14129 11862 
958 962 
926 930 
11852 11859 
12281 12277 
12274 7330 
10262 10232 
10229 10284 
3572 3576 
822 6608 
10549 10553 
15482 4387 
843 839 
8251 8247 
8229 1699 
4245 4241 
10636 10640 
10586 10590 
4360 10671 
1570 6728 
7477 7481 
12173 12168 
14902 14898 
2144 2148 
7872 7868 
2181 2175 
9505 9509 
9529 9525 
3722 11312 
3719 11313 
7153 7148 
6415 6411 
14969 14976 
14973 14969 
13351 13355 
11311 11315 
11306 11302 
3665 15080 
272 267 
11364 11371 
11273 11268 
6384 8871 
12788 11208 
11204 11197 
7031 7037 
5187 5181 
8943 8947 
7030 7040 
1881 1890 
617 701 
619 702 
6194 6188 
1811 1820 
7677 9003 
1934 1741 
6351 15277 
5136 5140 
5101 5095 
6347 15279 
1832 1836 
15339 6084 
1915 15398 
14820 14825 
14837 14831 
14835 14830 
14832 13213 
12572 12568 
9275 9268 
549 544 
9436 9432 
14645 14637 
13265 13258 
13250 13255 
9170 12645 
13254 9165 
12627 9080 
12534 12541 
9314 9318 
8838 12678 
9379 9385 
12647 12643 
13043 8201 
4065 4069 
14992 14996 
215 219 
11164 11168 
4097 6556 
11091 11077 
13415 11188 
4013 4018 
4004 3995 
8761 8757 
11072 165 
4082 4077 
4647 4670 
10832 10826 
8684 3947 
8735 8720 
4651 4655 
8500 8729 
10812 10816 
7708 7712 
8950 7712 
5238 5246 
2337 2341 
2447 2443 
2397 2409 
6580 8632 
1517 1521 
8415 8420 
2470 2474 
6672 6668 
2 5035 
794 798 
2622 2616 
8290 8298 
8290 8295 
13481 13470 
13478 98 
100 13478 
1340 1331 
8310 8314 
30 23 
13623 13617 
1305 1309 
7625 7611 
4936 4940 
7571 7587 
7588 7570 
412 408 
370 379 
3113 3118 
3102 3141 
1032 1036 
13996 13986 
3265 3261 
987 983 
987 982 
10301 10261 
3614 3610 
11418 11423 
11573 11577 
11574 11578 
3369 3352 
11611 10331 
11612 10332 
4339 6741 
6742 4339 
6743 4339 
11656 11660 
11756 11761 
11437 12052 
11439 11463 
11531 11527 
6890 6897 
6799 6811 
6935 6844 
6824 6855 
4734 4740 
4977 4981 
12202 12197 
5782 5778 
5688 5684 
13173 13169 
5562 5664 
14542 5540 
1171 1195 
5952 5957 
8146 8150 
1208 1204 
13111 13107 
8186 8190 
1130 1135 
1252 1257 
13031 14312 
14329 8227 
14329 10843 
14329 10845 
14329 8226 
14329 8228 
14330 10843 
14330 10845 
14330 8226 
14330 8228 
14330 12970 
14330 12968 
14330 1299 
14330 1301 
14328 10843 
14328 10845 
14328 8225 
14328 8226 
14328 8228 
14328 12970 
14328 12968 
14328 1299 
14328 1301 
6039 10844 
10843 6039 
10843 8226 
10843 8228 
10843 6040 
10843 6038 
10843 1299 
10843 1301 
10845 6039 
10845 8226 
10845 8228 
10845 6040 
10845 6038 
10845 1299 
10845 1301 
8227 10843 
8227 10845 
8227 6039 
8227 6040 
8227 6038 
6040 1299 
6040 1301 
6040 12969 
6040 1300 
6038 1299 
6038 1301 
6038 12969 
6038 1300 
1299 12969 
10844 1299 
10844 1301 
1301 12969 
8226 6040 
8226 6038 
8226 12970 
8226 12968 
8226 1299 
8226 1301 
8226 12969 
8228 6040 
8228 6038 
8228 12970 
8228 12968 
8228 1299 
8228 1301 
8228 12969 
12970 1299 
12970 1301 
12968 1299 
12968 1301 
12969 1300 
3003 2998 
3040 3020 
10940 10910 
12337 12333 
6036 1300 
12979 12983 
14161 14156 
12991 14249 
10919 10924 
4100 4095 
14137 14133 
14430 14426 
2879 2873 
2864 2860 
3473 3481 
3537 3550 
10476 10472 
10477 10470 
14399 11873 
2840 2849 
10218 10207 
882 4172 
6562 6566 
7328 7321 
11927 11923 
7401 7408 
13954 13950 
13937 13932 
12126 12118 
1668 10702 
10690 1659 
7508 7512 
1653 1648 
1652 1648 
7524 7529 
7558 7537 
7192 13362 
13374 13370 
7122 7118 
15076 15072 
6435 6440 
6279 6274 
15205 15200 
11220 11216 
15259 724 
734 739 
6295 6195 
12804 12808 
1907 6216 
1725 1721 
6332 6337 
5116 5108 
1833 1829 
1702 12965 
15372 15376 
15413 15417 
14757 14753 
14845 14850 
14847 14750 
14855 14859 
14690 14694 
9455 9448 
9450 9446 
14657 5365 
14650 14629 
13189 13193 
13301 13296 
13236 9155 
13123 12553 
13071 13078 
13075 13071 
559 13330 
9412 9168 
9138 9134 
12740 12745 
509 1066 
4512 4525 
9184 9188 
4612 4608 
9124 10967 
12642 12638 
9075 4618 
6488 8850 
9350 9346 
9346 4475 
10977 10981 
4627 4621 
216 220 
5288 5292 
170 11168 
4033 4026 
8535 8531 
3906 3910 
5269 5265 
11068 11053 
1456 1452 
3916 3911 
4441 4436 
8694 8689 
2695 2690 
1419 697 
8950 7705 
3932 4429 
2465 2461 
2409 2669 
2662 2658 
10768 817 
7300 7295 
5028 5032 
2 6041 
2 6043 
3 6042 
3 6041 
3 6043 
1 6042 
1 6041 
1 6043 
1541 13616 
776 780 
15446 13626 
6043 5 
8297 8307 
8311 8260 
7634 7628 
7617 7621 
342 346 
367 356 
5837 5847 
5725 5721 
3196 3200 
11390 11396 
11392 11397 
3323 11485 
3435 11782 
11791 3438 
4333 6750 
4195 4188 
10418 10422 
10324 10329 
6741 4338 
6741 4339 
6742 4339 
6743 4338 
6743 4339 
13903 13907 
4732 4740 
11681 11685 
4297 4987 
6842 6860 
6842 6861 
6861 6847 
6857 6853 
13842 13838 
4834 4830 
13811 13804 
5586 5582 
5413 5417 
5413 5421 
5566 5562 
5688 5684 
5616 5594 
5703 5707 
14572 14568 
14568 5457 
5954 5972 
5541 1158 
5514 5518 
5956 5952 
1172 5665 
14529 14525 
8184 8188 
2998 3002 
12407 12411 
14329 10843 
14329 10845 
14329 8227 
14329 8226 
14329 8228 
14330 8226 
14330 8228 
14330 12968 
14330 12970 
14330 1299 
14330 1301 
14328 8226 
14328 8228 
14328 12968 
14328 12970 
14328 1299 
14328 1301 
6039 10844 
8227 6039 
8227 6038 
8227 6040 
8226 6038 
8226 6040 
8226 12968 
8226 12970 
8226 1299 
8226 1301 
8226 12969 
8228 6038 
8228 6040 
8228 12968 
8228 12970 
8228 1299 
8228 1301 
8228 12969 
6038 1299 
6038 1301 
6038 1300 
6038 12969 
6040 1299 
6040 1301 
6040 1300 
6040 12969 
10843 8227 
10843 6039 
10843 14330 
10843 14328 
10843 8226 
10843 8228 
10843 6038 
10843 6040 
10843 1299 
10843 1301 
10845 6037 
10845 8227 
10845 6039 
10845 14330 
10845 14328 
10845 8226 
10845 8228 
10845 6038 
10845 6040 
10845 1299 
10845 1301 
10844 6038 
10844 6040 
10844 1299 
10844 1301 
10844 1300 
12968 1299 
12968 1301 
12970 1299 
12970 1301 
1299 12969 
1301 12969 
1300 12969 
12991 8587 
14266 14257 
14445 14441 
2871 2855 
2857 2861 
2736 2740 
1035 1031 
3487 3494 
3475 3546 
4166 4162 
14383 14379 
14281 2787 
14381 14385 
11967 11971 
4129 4134 
11962 2838 
14096 14100 
10211 10215 
7396 11954 
2834 11950 
7332 7337 
4258 13914 
4257 4253 
10725 10721 
10548 10542 
8616 8610 
12215 12211 
14058 10620 
8620 8247 
12210 12205 
8268 8263 
1701 8229 
1699 8229 
8230 1701 
8230 1699 
12147 12151 
6739 13695 
9477 9485 
2206 2212 
7873 9468 
7862 9521 
2131 2136 
13391 14983 
13393 14983 
2090 2086 
11310 11314 
2085 2080 
15072 3656 
12771 589 
8867 6469 
15148 15153 
7096 1949 
11277 15078 
6144 3806 
6452 617 
1951 15170 
15175 15100 
684 688 
7013 7009 
15105 15114 
12822 12818 
8903 8909 
12818 12824 
15264 15260 
5211 5137 
6080 6084 
5028 5023 
1788 1779 
1776 12907 
4995 15423 
1703 12967 
1703 12965 
1702 12967 
1702 12966 
1702 12965 
1704 12965 
12914 12910 
15322 15328 
15362 15358 
13592 13596 
12941 12936 
424 428 
14716 14720 
14673 14790 
14802 14806 
13200 13204 
9440 486 
5333 5339 
9427 9423 
4551 9396 
9388 9194 
12741 8851 
6500 12683 
1062 6493 
12682 12686 
1064 1071 
13397 14989 
10966 10976 
10969 10974 
4621 10995 
5262 5256 
243 2317 
3899 8798 
11127 11123 
8727 8517 
8519 8528 
7771 8977 
6635 6550 
8488 8484 
2690 8507 
8984 8988 
5231 5162 
10816 10812 
9001 4425 
2479 2461 
815 811 
10761 10754 
2659 2663 
3 6042 
1 6043 
2 6041 
2 6042 
6042 1 
6041 3 
46 70 
1553 1549 
7636 2546 
8382 8378 
2579 2583 
2569 2565 
38 9058 
7497 7493 
8052 8056 
310 315 
3098 3143 
3146 3150 
10378 10382 
11411 11405 
11788 11792 
13980 13976 
4337 6742 
4338 6742 
4339 6742 
6811 3445 
6952 6940 
11553 11549 
6755 6751 
4741 4745 
4753 4759 
13840 13833 
13815 13810 
4804 13804 
4807 4811 
5752 5762 
5657 5453 
14557 5546 
5538 1210 
1206 5538 
13151 13147 
5465 5470 
14535 5642 
1147 1142 
1204 1199 
5514 5510 
12477 12473 
13051 13046 
14509 14505 
6002 6006 
12391 12373 
14214 14496 
1244 1249 
1243 1247 
12495 12499 
14330 10845 
14330 10843 
14330 8228 
14330 8226 
14330 12968 
14330 12970 
14330 1299 
14330 1301 
14328 10845 
14328 10843 
14328 8228 
14328 8226 
14328 12968 
14328 12970 
14328 1299 
14328 1301 
14329 10844 
14329 1299 
14329 1301 
10845 8228 
10845 8226 
10845 6038 
10845 6040 
10845 14329 
10845 1299 
10845 1301 
10843 8228 
10843 8226 
10843 6038 
10843 6040 
10843 14329 
10843 1299 
10843 1301 
10844 1299 
10844 1301 
10844 1300 
8223 12970 
8227 12969 
8227 12968 
8227 12970 
12972 12979 
12968 1299 
12968 1301 
12970 1299 
12970 1301 
12973 12979 
8228 6038 
8228 6040 
8228 12969 
8228 12968 
8228 12970 
8228 1299 
8228 1301 
8226 6038 
8226 6040 
8226 12969 
8226 12968 
8226 12970 
8226 1299 
8226 1301 
12969 1299 
12969 1301 
12969 1300 
6039 10845 
6039 10843 
6039 8228 
6039 8226 
6038 12969 
6038 10844 
6038 1299 
6038 1301 
6038 1300 
6040 12969 
6040 10844 
6040 1299 
6040 1301 
6040 1300 
14149 14145 
10912 10902 
13026 10934 
12381 14213 
12992 12996 
10902 10911 
10856 2875 
10856 2874 
2808 2818 
2821 2825 
7327 8598 
6627 6631 
6606 6600 
14370 14375 
8640 8636 
10510 10506 
11898 10519 
10549 14354 
11952 11956 
7426 7421 
10608 10603 
10561 10565 
4241 13714 
4371 12226 
10642 10646 
4358 4362 
8269 8273 
7148 7159 
3775 3779 
7189 7184 
7834 7830 
3729 7120 
7178 2271 
3647 3652 
7181 15032 
6414 12748 
3800 3804 
6422 12719 
11287 7077 
15174 15170 
15132 15137 
11200 5188 
687 620 
15234 677 
8930 999 
5220 5216 
5192 5196 
626 643 
644 648 
7004 7000 
1962 1968 
1859 1855 
12823 12827 
12863 12870 
4328 4324 
7673 7669 
13583 13587 
13584 13576 
5004 15421 
15431 15424 
15364 15368 
12901 12913 
4894 4908 
4903 4907 
13543 13547 
14757 14753 
14738 14742 
14749 14812 
14751 14811 
14810 14806 
5383 5378 
5379 5375 
13176 13169 
14636 12566 
5351 5334 
5350 5354 
12568 12575 
9284 9289 
480 476 
13052 13056 
12551 12547 
9547 9543 
521 525 
9241 9237 
9374 9383 
9381 9376 
8844 8851 
191 197 
4591 4595 
12701 3893 
9179 9183 
11034 11030 
12684 12688 
6519 6523 
8545 8549 
8552 8557 
8769 8765 
8516 8512 
10834 10830 
10833 10829 
10828 10824 
2704 2699 
611 604 
8718 8723 
1432 749 
3928 3935 
1375 1394 
2392 2396 
10815 10810 
5160 5164 
8453 8459 
10799 10804 
1334 1339 
8303 8299 
3 6042 
9036 24 
2555 2559 
8323 8317 
8377 8369 
8372 8368 
412 407 
5794 5786 
5861 5865 
5898 5902 
9598 9593 
11358 11370 
11368 11362 
3215 3211 
11633 11637 
11616 11612 
10351 10345 
3455 3450 
3455 3451 
11767 11763 
14016 11760 
3396 3391 
3429 3416 
4208 4305 
3439 3447 
14023 14031 
4331 4337 
4337 6743 
6741 4339 
6741 4337 
6741 4338 
6742 4337 
6742 4338 
4338 6743 
13862 13866 
4754 4758 
13788 13792 
13799 13795 
13790 11689 
13830 13825 
5679 5675 
14542 14546 
5685 5964 
5688 5965 
13161 13141 
1161 1172 
12413 1113 
12455 12450 
14507 1245 
13067 12486 
14200 14196 
1249 14237 
14310 14306 
14330 10845 
14330 10843 
14330 8227 
14330 8226 
14330 8228 
14330 12968 
14330 12970 
14330 1299 
14330 1301 
14328 10845 
14328 10843 
14328 8227 
14328 8226 
14328 8228 
14328 12968 
14328 12970 
14328 1299 
14328 1301 
14329 10844 
14329 1299 
14329 1301 
10845 8226 
10845 8228 
10845 6038 
10845 6040 
10845 14329 
10845 1299 
10845 1301 
10843 8226 
10843 8228 
10843 6038 
10843 6040 
10843 14329 
10843 1299 
10843 1301 
10844 1299 
10844 1301 
10844 1300 
8227 12968 
8227 12970 
12968 1299 
12968 1301 
12970 1299 
12970 1301 
8226 6038 
8226 6040 
8226 12968 
8226 12970 
8226 1299 
8226 1301 
8226 12969 
6039 10845 
6039 10843 
6039 8226 
6039 8228 
8228 6038 
8228 6040 
8228 12968 
8228 12970 
8228 1299 
8228 1301 
8228 12969 
6038 10844 
6038 1299 
6038 1301 
6038 1300 
6038 12969 
6040 10844 
6040 1299 
6040 1301 
6040 1300 
6040 12969 
1299 12969 
1301 12969 
10150 10145 
12319 10922 
14475 14480 
2961 2956 
1300 12969 
2883 2887 
14289 14281 
3513 3509 
10069 10489 
10477 10189 
11885 11880 
2847 11927 
14353 14348 
14382 11957 
7378 7382 
11825 11829 
10249 10433 
11858 11862 
11912 15513 
14336 14331 
7418 7422 
15460 3600 
3572 4181 
12221 12225 
11936 11941 
14075 14071 
14074 10609 
848 10730 
1569 1562 
10595 10590 
6692 7507 
1670 8236 
7515 7521 
7515 7519 
9473 9469 
14850 14854 
14841 14740 
14889 7860 
2167 2173 
14975 14984 
7138 7132 
13380 13376 
3732 3727 
3832 3836 
3882 6437 
7067 11259 
15198 15202 
6461 6465 
11413 11419 
15028 11226 
996 1000 
8921 8917 
6991 6995 
15115 15111 
6952 6948 
4307 4311 
6292 6287 
15292 15286 
649 15439 
1773 1778 
6311 15314 
15318 15322 
5086 5082 
6056 6052 
5025 5029 
15389 15372 
13585 13581 
4881 4876 
14736 14741 
5343 5339 
14676 14672 
14663 13278 
12596 12592 
9421 9417 
12534 12539 
9534 9541 
9145 9149 
9078 9074 
9155 9151 
4531 4523 
9192 9197 
10947 10953 
10940 10954 
13013 13007 
12507 12502 
219 223 
5296 5301 
7807 7793 
13392 13398 
227 232 
7792 7787 
5285 4512 
4489 4485 
11035 11055 
11181 11185 
1473 1467 
2356 2366 
11125 11120 
2370 2375 
4664 4674 
5241 5237 
3950 3959 
8703 8707 
8692 8688 
6561 6565 
1437 5166 
8424 3939 
8481 2677 
5161 5155 
8478 2669 
5067 5071 
2656 1312 
2598 2593 
13510 13514 
6041 2 
8381 8377 
2573 2567 
8324 8320 
13518 13522 
8340 8344 
403 7963 
402 406 
411 415 
384 5809 
367 371 
8046 8041 
5818 5814 
8032 8036 
8060 8065 
3475 3479 
10351 10347 
997 993 
11424 6970 
12024 6902 
3319 3323 
12032 12037 
6899 6895 
4209 4213 
3373 3365 
6815 6809 
6862 6854 
13662 13640 
13809 13813 
13643 13647 
1173 1168 
5624 5630 
14566 5641 
14554 14558 
13139 13086 
5685 5690 
5639 5643 
12415 5498 
1155 1149 
1219 1225 
12452 12456 
12385 12433 
12378 12374 
14427 14431 
14327 10846 
14330 10845 
14330 10843 
14330 8227 
14330 8226 
14330 8228 
14330 12970 
14330 12968 
14330 1299 
14330 1301 
14328 10845 
14328 10843 
14328 8227 
14328 8226 
14328 8228 
14328 12970 
14328 12968 
14328 1299 
14328 1301 
14329 10844 
14329 1299 
14329 1301 
10845 8226 
10845 8228 
10845 6038 
10845 6040 
10845 14329 
10845 1299 
10845 1301 
10844 1299 
10844 1301 
10844 1300 
8227 12970 
8227 12968 
8226 6038 
8226 6040 
8226 12970 
8226 12968 
8226 1299 
8226 1301 
8226 12969 
8228 6038 
8228 6040 
8228 12970 
8228 12968 
8228 1299 
8228 1301 
8228 12969 
12969 1300 
1299 12969 
1301 12969 
10843 8226 
10843 8228 
10843 6038 
10843 6040 
10843 14329 
10843 1299 
10843 1301 
6039 10845 
6039 10843 
6039 8226 
6039 8228 
6038 10844 
6038 1299 
6038 1301 
6038 12969 
6038 1300 
6040 10844 
6040 1299 
6040 1301 
6040 12969 
6040 1300 
14176 14172 
12986 2726 
12970 1299 
12970 1301 
12968 1299 
12968 1301 
10165 10149 
10910 10892 
12299 14273 
8589 2762 
934 930 
14129 14135 
2794 2800 
4121 4125 
4115 4130 
13982 13977 
882 878 
10443 13979 
7389 7398 
13928 12225 
10596 10592 
10691 7443 
7441 7445 
1584 1590 
8295 8299 
8240 8235 
7293 8231 
7293 8230 
7293 8229 
7292 8231 
7292 8229 
7291 8231 
7291 8230 
7291 8229 
6705 1616 
7545 7541 
9485 7879 
9483 9479 
14904 7861 
2208 2213 
14908 7858 
14929 14921 
13333 13329 
2114 2119 
3773 3768 
13359 13363 
7141 3738 
545 12743 
2091 2095 
3705 3709 
3846 3802 
7189 15005 
2078 11345 
7100 7105 
3684 3677 
3681 3677 
15143 2051 
2033 2069 
15085 15081 
3620 15040 
6436 6440 
15034 12794 
15233 6182 
7022 7018 
2006 2002 
7049 7040 
15116 15112 
6146 6108 
6101 6097 
6111 6152 
1845 4324 
732 728 
5118 5124 
7677 15440 
6318 6303 
15343 15339 
13580 13589 
15379 15373 
4897 4901 
14843 14848 
14685 14675 
8132 8127 
13308 13303 
12578 12560 
9307 7823 
12630 12634 
220 14984 
5303 5295 
5296 5301 
6505 6511 
4541 4535 
13052 13036 
8841 8846 
6536 6530 
6534 10919 
12647 12656 
11008 10946 
4619 4610 
10970 8580 
13403 11180 
3889 7790 
11091 11065 
8523 8527 
7727 7731 
5262 5258 
4108 6565 
4675 10842 
10840 4675 
4676 10840 
4676 10842 
13425 13429 
8967 8974 
618 1408 
3918 3911 
143 139 
10809 10814 
1527 1532 
1507 771 
806 810 
2668 2672 
5150 5146 
5067 5072 
2598 2633 
2583 2560 
7606 7617 
5760 5766 
3154 3137 
3137 3155 
3359 3364 
10292 10288 
11627 11622 
7700 7705 
4286 4292 
3609 4289 
11663 11566 
6792 6797 
6741 4680 
6741 4678 
4680 4337 
4680 4339 
4680 6742 
4678 4337 
4678 4339 
4678 6742 
6795 4334 
6743 4679 
6742 4679 
4337 6742 
4337 6743 
4337 4679 
4339 6742 
4339 6743 
4339 4679 
4338 6741 
4338 4680 
4338 4678 
4338 6742 
6799 6749 
12101 12105 
11725 11749 
4237 4241 
6873 6865 
13865 13861 
4704 4708 
13894 11680 
13772 11684 
12069 12076 
13820 4821 
5431 5426 
14566 14562 
5600 14555 
14553 14549 
8064 8060 
12412 12407 
12411 12418 
12478 12483 
8206 12475 
12332 12336 
12362 12329 
14330 10845 
14330 10843 
14330 12968 
14330 12970 
14330 10844 
14330 1299 
14330 1301 
14328 10845 
14328 10843 
14328 12968 
14328 12970 
14328 10844 
14328 1299 
14328 1301 
10845 1299 
10845 1301 
10845 1300 
6039 10845 
6039 10843 
10843 1299 
10843 1301 
10843 1300 
12968 14329 
12968 1299 
12968 1301 
12970 14329 
12970 1299 
12970 1301 
12969 1299 
12969 1301 
8226 6039 
8226 6038 
8226 6040 
8226 14330 
8226 14328 
8226 10845 
8226 10843 
8226 12968 
8226 12970 
8226 12969 
8226 1299 
8226 1301 
8228 6039 
8228 6038 
8228 6040 
8228 14330 
8228 14328 
8228 10845 
8228 10843 
8228 12968 
8228 12970 
8228 12969 
8228 1299 
8228 1301 
8227 6039 
8227 6038 
8227 6040 
8227 12969 
6038 10845 
6038 10843 
6038 12969 
6038 1299 
6038 1301 
6038 1300 
6040 10845 
6040 10843 
6040 12969 
6040 1299 
6040 1301 
6040 1300 
14211 14199 
14454 14450 
13043 14296 
10844 1299 
10844 1301 
10844 1300 
14329 10844 
14329 1299 
14329 1301 
14459 14463 
1267 1263 
10047 3503 
4150 6612 
6612 4148 
10881 4133 
2768 4123 
14257 2814 
3496 922 
10240 10244 
4148 6611 
10509 10504 
14349 14357 
3603 3599 
10448 14098 
10517 10521 
12258 12254 
12258 12252 
10528 10532 
11934 7420 
3579 4261 
13922 13927 
14096 13942 
10619 10612 
15514 859 
7422 7395 
6647 6664 
8231 7293 
8231 7291 
8231 7292 
1576 1584 
4385 4381 
15502 15498 
10681 10676 
1622 1626 
7917 7248 
14927 14957 
3763 3758 
3731 3739 
3779 3775 
14975 14971 
9560 540 
11349 11344 
2278 15011 
12770 12775 
2292 2287 
9575 6485 
6444 6451 
15116 15112 
15184 15093 
15209 15196 
8902 8906 
15035 15031 
2004 2008 
6274 6278 
8911 8915 
6142 11232 
6144 5117 
6147 5115 
12811 6131 
15263 15259 
1815 1809 
1751 12946 
6215 6209 
1804 1800 
4996 4992 
5061 5071 
5057 5030 
7683 4999 
5094 6072 
13574 13569 
4905 4910 
14768 14763 
14739 14744 
5371 14649 
9449 9445 
13276 9401 
12621 12625 
12550 12545 
12559 12555 
7846 7842 
5314 199 
5315 202 
8163 9142 
9136 9140 
4535 4539 
7796 7792 
1051 1064 
6525 6534 
9197 9201 
8552 8556 
8811 8805 
8812 8808 
4018 4012 
11027 11022 
4630 4625 
1473 1480 
5247 5251 
8759 4042 
3965 3969 
4650 8502 
8661 8657 
609 3906 
608 3908 
3909 1415 
2350 2354 
8696 8700 
13432 2351 
1380 1371 
8450 8454 
5155 5159 
5152 5156 
8969 8974 
8416 8420 
2416 2421 
5034 5038 
8398 8393 
8386 8391 
2585 2581 
8286 8295 
13530 13535 
7646 7639 
7611 7607 
7625 6 
5801 5805 
5751 5716 
8078 8070 
11359 11365 
3219 3215 
11375 11379 
9591 9595 
3246 3250 
10079 10084 
3320 3326 
1003 998 
995 7700 
10385 10397 
6953 6948 
4301 4294 
11790 11786 
11770 11765 
12032 12037 
6890 6885 
3376 3372 
6777 6782 
6743 4337 
6743 4339 
6743 4338 
6743 4679 
6743 4680 
6743 4678 
4337 6742 
4337 4680 
4337 4678 
6741 4337 
6741 4339 
6741 4338 
6741 4679 
6741 4680 
6741 4678 
4339 6742 
4339 4680 
4339 4678 
4338 4680 
4338 4678 
13723 13718 
11719 11714 
11718 11696 
12901 6862 
6864 6850 
6742 4680 
6742 4678 
4679 6742 
14589 5601 
14570 5457 
5946 5950 
1150 1146 
5677 5681 
5462 5458 
1215 1219 
12407 12376 
2980 2984 
12461 12465 
14481 14487 
13034 13030 
14329 12968 
14329 12970 
14328 1299 
14328 1301 
14328 12968 
14328 12970 
14330 1299 
14330 1301 
14330 12968 
14330 12970 
8227 10845 
8227 10843 
8227 14328 
8227 14330 
10845 8226 
10845 8228 
10845 6039 
10845 14328 
10845 14330 
10845 1300 
10845 1299 
10845 1301 
10845 6038 
10845 6040 
10844 14328 
10844 14330 
10844 1300 
10844 1299 
10844 1301 
10844 14329 
10843 8226 
10843 8228 
10843 6039 
10843 14328 
10843 14330 
10843 1300 
10843 1299 
10843 1301 
10843 6038 
10843 6040 
1300 6038 
1300 6040 
8226 14328 
8226 14330 
8226 1299 
8226 1301 
8226 6038 
8226 6040 
8226 12969 
8226 12968 
8226 12970 
8228 14328 
8228 14330 
8228 1299 
8228 1301 
8228 6038 
8228 6040 
8228 12969 
8228 12968 
8228 12970 
1299 6038 
1299 6040 
1299 12969 
1299 14329 
1299 12968 
1299 12970 
1301 6038 
1301 6040 
1301 12969 
1301 14329 
1301 12968 
1301 12970 
6039 1300 
6038 12969 
6040 12969 
10158 10162 
1085 1094 
1091 1085 
10471 10467 
14157 14169 
897 901 
895 891 
6617 6613 
2933 2928 
3608 4176 
12233 12228 
11831 11835 
3563 6596 
6575 6579 
7359 7351 
4407 4411 
1555 1560 
12236 12240 
10734 10730 
8229 7292 
4248 12105 
10621 10616 
6701 6706 
14072 14056 
1677 1673 
7463 1671 
7459 7463 
7447 7452 
7489 7493 
1672 7465 
7509 7513 
13689 13694 
10658 10662 
7514 7510 
7898 7902 
7277 7258 
7252 7918 
2209 2214 
2215 3743 
2234 2230 
7137 7131 
7176 7213 
13361 13365 
11310 11315 
6401 6397 
557 561 
8879 8875 
2079 2071 
8860 8864 
11403 11407 
11272 11266 
15074 3629 
15043 15024 
589 595 
11418 2033 
15166 15104 
7013 7017 
2019 2015 
6122 6118 
1819 1842 
15255 15259 
15250 15244 
6303 6299 
1855 1859 
6164 6160 
1818 1834 
6958 6962 
6258 6253 
6320 6324 
12832 1796 
12832 1794 
1787 1783 
5098 5102 
5105 5095 
12942 12885 
15374 15366 
14719 14711 
14716 14712 
14723 14727 
14709 14704 
5365 9443 
14789 14793 
13326 9328 
14824 13229 
14671 13276 
12574 12568 
12568 12573 
5317 201 
9377 4540 
9405 9401 
7828 211 
12744 12740 
9370 9375 
9370 9374 
9132 12669 
4607 4602 
13052 13036 
13044 12995 
8783 8779 
7794 7789 
223 228 
6531 6537 
159 2361 
4676 10842 
4676 10840 
4675 10842 
4675 10840 
7766 7761 
1388 1379 
3912 3919 
8515 8502 
4677 10842 
4677 10840 
4677 10841 
8959 8963 
139 13457 
756 760 
811 815 
2409 2413 
80 5049 
88 84 
7650 7643 
2509 9062 
2520 9053 
5747 5718 
5820 5824 
5728 5722 
3130 3134 
3096 3100 
11389 11385 
950 944 
10096 10092 
3461 3465 
11584 11591 
4285 4289 
6950 6946 
3383 3390 
3377 3373 
4272 4251 
3431 3427 
12070 12066 
12067 12071 
4337 4679 
4339 4679 
6743 4680 
6743 4678 
6743 4337 
6743 4339 
4680 6742 
4680 6741 
4680 4337 
4680 4339 
4680 4338 
4678 6742 
4678 6741 
4678 4337 
4678 4339 
4678 4338 
6741 4337 
6741 4339 
6741 4679 
6807 6811 
4338 4679 
12881 12918 
13843 13847 
4908 4904 
432 436 
8079 5436 
14557 14553 
14560 5570 
14573 14569 
1179 1169 
5563 5553 
12444 12440 
5517 12454 
5967 5962 
5476 5480 
1132 1126 
12423 12412 
6039 10845 
6039 10843 
6039 8227 
6039 8226 
6039 8228 
1108 1112 
14480 14471 
13027 8211 
10851 10855 
10845 6040 
10845 6038 
10845 1300 
10845 14328 
10845 14330 
10845 8226 
10845 8228 
10845 1299 
10845 1301 
10843 6040 
10843 6038 
10843 1300 
10843 14328 
10843 14330 
10843 8226 
10843 8228 
10843 1299 
10843 1301 
14328 10844 
14328 8226 
14328 8228 
14328 1299 
14328 1301 
14328 12970 
14328 12968 
14330 10844 
14330 8226 
14330 8228 
14330 1299 
14330 1301 
14330 12970 
14330 12968 
10844 1299 
10844 1301 
10844 14329 
8226 1299 
8226 1301 
8226 12969 
8226 12970 
8226 12968 
8228 1299 
8228 1301 
8228 12969 
8228 12970 
8228 12968 
8227 12969 
6040 1300 
6040 8227 
6040 8226 
6040 8228 
6040 1299 
6040 1301 
6040 12969 
6038 1300 
6038 8227 
6038 8226 
6038 8228 
6038 1299 
6038 1301 
6038 12969 
14329 12970 
14329 12968 
1300 10844 
1299 12969 
1299 14329 
1299 12970 
1299 12968 
1301 12969 
1301 14329 
1301 12970 
1301 12968 
10154 10158 
10857 1295 
10906 10902 
10045 10049 
3532 3541 
10274 10269 
10240 10223 
7709 4181 
3492 3496 
13980 13975 
13979 13975 
14101 14096 
6611 6599 
11844 11906 
10750 10787 
10749 10787 
7405 7345 
7351 7366 
7408 7377 
7333 7338 
14037 14041 
12231 12237 
11853 11849 
10578 10608 
13924 13913 
841 8288 
14066 12213 
12159 12165 
7955 7951 
7894 7890 
14759 14767 
2243 2247 
7174 7178 
2258 2265 
7111 15091 
3841 3835 
3841 3837 
7119 7112 
6404 6386 
8862 8858 
1045 1029 
2079 2074 
15127 2058 
6411 15199 
8886 8933 
15161 15165 
15186 15180 
6369 1824 
11225 11221 
1990 1986 
1991 1986 
12826 6350 
15272 15276 
1791 1797 
15283 15287 
5005 5001 
4984 4988 
14744 14739 
5398 5402 
14844 14848 
14775 14845 
457 461 
13248 13237 
12564 12560 
12568 12564 
9329 9359 
4548 9225 
4549 4543 
9386 9381 
12528 10950 
7822 13371 
8791 8795 
8836 8841 
10971 10967 
174 11164 
11020 11016 
10959 8568 
8566 4657 
8575 8537 
8534 8530 
3906 3910 
1481 1485 
2757 2753 
2758 2762 
10842 4677 
10842 4676 
10842 4675 
4672 10842 
4672 4676 
4677 10841 
4675 10841 
7754 636 
7725 7714 
3909 3913 
4029 4033 
5164 5160 
3996 4434 
8475 8479 
8973 8984 
13485 13489 
13461 760 
2468 2472 
777 781 
2656 2660 
5151 13496 
8995 9006 
8413 8443 
6636 825 
2523 2578 
2522 2576 
7988 7993 
417 411 
397 393 
5836 320 
11370 11376 
9588 1038 
963 967 
982 971 
14007 14011 
10402 10344 
7695 7690 
3458 3454 
11779 11775 
10407 11762 
3408 6817 
6741 4338 
6741 4337 
6741 4339 
4338 4678 
4338 4679 
12858 12862 
6847 6855 
6759 6763 
6743 4680 
6742 4338 
6742 4337 
6742 4339 
6742 4679 
6742 4680 
4337 4679 
4337 6743 
4337 4680 
4339 4679 
4339 6743 
4339 4680 
13743 13747 
6874 6870 
6866 6870 
4758 4835 
4789 4795 
4793 4789 
5765 5774 
5740 5744 
14564 14568 
5669 5673 
5655 5651 
14512 14508 
5518 12460 
13026 13031 
8189 8195 
6017 6021 
6037 10844 
6039 10844 
12375 12371 
14482 14477 
14445 14449 
13017 13010 
14328 8227 
14328 8226 
14328 8228 
14328 12970 
14328 12968 
14328 1299 
14328 1301 
14330 8227 
14330 8226 
14330 8228 
14330 12970 
14330 12968 
14330 1299 
14330 1301 
10845 6039 
10845 14328 
10845 14330 
10845 8226 
10845 8228 
10845 6040 
10845 6038 
10845 1299 
10845 1301 
10843 6039 
10843 14328 
10843 14330 
10843 8226 
10843 8228 
10843 6040 
10843 6038 
10843 1299 
10843 1301 
10844 6040 
10844 6038 
10844 1299 
10844 1301 
10844 1300 
1299 12969 
1301 12969 
14329 12970 
14329 12968 
14329 1299 
14329 1301 
8227 12970 
8227 12968 
12970 1299 
12970 1301 
12968 1299 
12968 1301 
8226 6040 
8226 6038 
8226 12970 
8226 12968 
8226 1299 
8226 1301 
8226 12969 
8228 6040 
8228 6038 
8228 12970 
8228 12968 
8228 1299 
8228 1301 
8228 12969 
12969 1300 
6040 1299 
6040 1301 
6040 12969 
6040 1300 
6038 1299 
6038 1301 
6038 12969 
6038 1300 
14408 14413 
13009 13005 
1249 1253 
1283 1279 
14404 14349 
14404 14346 
2783 2791 
11809 11813 
10481 10486 
2794 12297 
14364 14368 
13980 13984 
4177 4173 
910 921 
906 898 
6584 6588 
12293 8636 
6623 6592 
11849 12241 
11843 11848 
11858 10601 
7345 7356 
4274 4270 
13930 13926 
843 10749 
854 858 
11900 10603 
1557 1562 
6687 6691 
4930 4925 
14751 14743 
7851 14903 
14859 14852 
14874 14878 
3753 3748 
7217 2242 
11334 11340 
11337 2101 
12760 3877 
9591 9595 
12728 12703 
2072 2077 
7090 7094 
3639 3635 
8892 8897 
1018 1022 
15197 15201 
285 281 
6453 6457 
6455 6434 
7053 6121 
15168 15178 
2304 2300 
15171 15113 
6134 6138 
1847 1852 
6979 6975 
12842 1877 
5197 5192 
6741 4337 
6741 4339 
6741 4338 
6742 4338 
15273 15277 
1752 1745 
12887 12902 
1745 1749 
12905 4868 
13561 15366 
4897 4893 
5406 5415 
14798 5400 
9456 14818 
456 460 
5325 5329 
9300 9305 
8152 497 
8154 8158 
9548 9544 
9252 9248 
9074 9069 
12488 12494 
7818 7822 
7815 7811 
7808 7804 
9137 9132 
9217 9213 
12393 12386 
11043 11039 
4654 4650 
10972 10977 
10956 10960 
3890 3895 
11115 11119 
11101 11105 
2746 2750 
2722 2726 
1037 6488 
4458 4465 
4477 4492 
8727 8717 
8726 8719 
4671 4676 
7721 7727 
5243 5247 
3968 3964 
2684 2680 
4439 4433 
13452 13447 
3974 3978 
6603 6599 
8664 8669 
5046 1516 
777 3979 
2447 2441 
1361 1357 
10813 10805 
8995 1554 
8430 8434 
9042 64 
6667 6663 
2602 2598 
9054 9062 
2574 2553 
2555 2567 
2575 2566 
7486 1303 
7603 7599 
5717 383 
5863 5867 
5872 5867 
5794 5799 
5930 3121 
3136 3140 
3209 3205 
976 972 
10318 10313 
11421 6918 
4311 4302 
12038 12032 
6743 4337 
6743 4339 
6743 4338 
4337 4679 
4337 6742 
4339 4679 
4339 6742 
13858 13865 
4333 4234 
13896 13887 
11693 11688 
4680 6741 
4680 6743 
4680 4337 
4680 4339 
4680 4338 
4678 6741 
4678 6743 
4678 4337 
4678 4339 
4678 4338 
13885 13748 
11732 11728 
12056 12065 
12874 12879 
4883 4852 
4788 4793 
4817 4809 
4781 13675 
5575 5571 
5638 5634 
13192 13188 
1167 1163 
13174 8095 
14522 5521 
5533 5527 
12433 8187 
8224 14326 
8227 10845 
8227 10843 
8227 14330 
8227 14328 
10845 1299 
10845 1301 
10845 14330 
10845 14328 
10845 14329 
10843 1299 
10843 1301 
10843 14330 
10843 14328 
10843 14329 
8226 10845 
8226 10843 
8226 1299 
8226 1301 
8226 12969 
8226 14330 
8226 14328 
8226 12970 
8226 12968 
8228 10845 
8228 10843 
8228 1299 
8228 1301 
8228 12969 
8228 14330 
8228 14328 
8228 12970 
8228 12968 
6039 10845 
6039 10843 
6039 10844 
6040 8226 
6040 8228 
6040 10845 
6040 10843 
6040 1299 
6040 1301 
6040 10844 
6040 12969 
6038 8226 
6038 8228 
6038 10845 
6038 10843 
6038 1299 
6038 1301 
6038 10844 
6038 12969 
10844 14329 
8203 8208 
1238 1243 
14330 12970 
14330 12968 
14330 1300 
14328 12970 
14328 12968 
14328 1300 
14329 1300 
12970 1300 
12968 1300 
1299 10844 
1299 12969 
1299 14330 
1299 14328 
1299 14329 
1299 12970 
1299 12968 
1301 10844 
1301 12969 
1301 14330 
1301 14328 
1301 14329 
1301 12970 
1301 12968 
12330 10907 
10915 6546 
12371 12320 
10861 14248 
14313 14309 
6542 6538 
14415 14411 
1258 1262 
14146 14140 
14119 14114 
12304 4128 
11961 11976 
7704 7708 
10257 10261 
4009 6562 
6569 6576 
11870 11876 
11968 2836 
8620 8624 
7355 7375 
11811 11789 
13990 13980 
7376 7380 
7383 7379 
14045 13922 
4401 4397 
13957 13953 
12242 12225 
851 856 
1619 1624 
10706 10702 
15471 12158 
6705 6719 
12169 12173 
439 445 
14766 9517 
9515 9521 
2165 2155 
2242 7847 
14945 2240 
2220 2216 
3765 7176 
3829 3835 
7096 7091 
3689 3684 
15091 3629 
6399 6418 
12717 12713 
8893 8889 
11199 13387 
12709 8866 
15143 15139 
3810 15035 
15227 15231 
15218 15222 
600 606 
15159 15155 
15197 15201 
15211 6366 
2294 2298 
601 605 
7043 6120 
627 631 
11408 6978 
1877 1881 
6085 6081 
1798 1803 
7008 6999 
7004 12848 
6277 6287 
5073 6065 
6216 6220 
4996 4982 
1926 1922 
15312 6235 
13594 13563 
4874 4870 
15371 15367 
14688 14683 
14675 14671 
13165 13170 
13255 13261 
13121 13083 
13126 13132 
9539 9543 
9409 9414 
9244 9239 
9316 7818 
9403 9413 
8792 8796 
9338 11033 
8831 8824 
8809 8795 
11045 12655 
5273 5231 
7786 4469 
2746 4078 
8567 8563 
2331 2335 
4439 4009 
4035 3952 
3936 3941 
8509 8505 
752 758 
7772 7767 
13437 756 
10835 10830 
7315 7311 
9014 1535 
8976 8980 
1366 1362 
2423 2419 
1367 1362 
9000 9005 
811 807 
7663 7659 
8407 8411 
6670 6694 
8331 8327 
2557 2552 
428 443 
5795 5799 
7282 303 
3071 3042 
3051 3066 
10092 10096 
958 965 
10391 10387 
11446 11450 
4201 4193 
6743 4337 
6743 4339 
6743 4679 
6743 4680 
6742 4338 
6742 4337 
6742 4339 
6742 4680 
6741 4337 
6741 4339 
6741 4679 
6741 4680 
4337 4679 
4337 4680 
4337 4678 
4339 4679 
4339 4680 
4339 4678 
4338 4680 
4338 4678 
6807 3412 
4229 4213 
11742 11738 
6946 6942 
12884 12879 
6864 6880 
13893 13758 
13895 13758 
12063 12069 
12129 12158 
4831 4827 
12075 4841 
4801 4805 
5738 5742 
8077 8091 
8089 5628 
1153 1149 
8113 8121 
5476 5480 
12456 12451 
505 501 
2967 2974 
6039 8227 
6039 10845 
6039 10843 
6039 8226 
6039 8228 
8227 10845 
8227 10843 
8227 14329 
8227 14330 
8227 14328 
8227 12969 
10845 8226 
10845 8228 
10845 1299 
10845 1301 
10845 14329 
10845 14330 
10845 14328 
10845 1300 
10843 8226 
10843 8228 
10843 1299 
10843 1301 
10843 14329 
10843 14330 
10843 14328 
10843 1300 
6040 10845 
6040 10843 
6040 8226 
6040 8228 
6040 1299 
6040 1301 
6040 10844 
6038 10845 
6038 10843 
6038 8226 
6038 8228 
6038 1299 
6038 1301 
6038 10844 
8226 1299 
8226 1301 
8226 12970 
8226 12968 
8226 14330 
8226 14328 
8226 12969 
8228 1299 
8228 1301 
8228 12970 
8228 12968 
8228 14330 
8228 14328 
8228 12969 
1299 10844 
1299 12970 
1299 12968 
1299 14330 
1299 14328 
1301 10844 
1301 12970 
1301 12968 
1301 14330 
1301 14328 
10844 1300 
2953 2957 
8212 14319 
14329 1300 
12970 14330 
12970 14328 
12968 14330 
12968 14328 
14330 1300 
14330 12969 
14328 1300 
14328 12969 
1085 1090 
14442 14415 
14417 14411 
10106 10111 
12322 14173 
938 943 
4105 4109 
4128 4133 
11972 11968 
4424 4412 
11818 11814 
4148 891 
6576 841 
12275 12270 
12279 7369 
12279 7368 
7377 7382 
1568 4404 
12209 12204 
1613 1605 
10586 10582 
11919 11925 
15481 15455 
15489 6702 
10681 10686 
8231 1701 
8231 1700 
8229 1701 
8229 1700 
8297 8303 
7474 8301 
7464 7459 
13697 13692 
12176 12180 
6731 6726 
7920 7926 
14928 14934 
2166 2162 
2162 2167 
2102 2109 
2147 2153 
2219 2223 
2257 2262 
2243 2239 
7205 7201 
7139 7147 
3771 3776 
3626 3619 
3862 3630 
6396 6392 
15014 15018 
15106 15171 
15176 15115 
15218 6372 
15027 15020 
1870 1874 
12825 12815 
12812 12817 
12817 12813 
1937 1912 
12947 1747 
1747 1751 
1797 4996 
5022 5018 
12961 12965 
12846 12850 
1931 1927 
1928 1715 
1723 1719 
1774 1782 
15436 5002 
12858 12863 
15403 4883 
4885 4889 
13590 13595 
4938 7598 
5351 5343 
14896 14892 
13265 13241 
13218 13222 
5321 5327 
9403 9155 
4586 4591 
9197 9202 
13057 13061 
211 9243 
535 531 
9093 9097 
9099 9095 
9199 9204 
9200 9075 
9125 10981 
9129 12554 
536 8841 
8818 8814 
6502 6509 
188 184 
11045 4485 
8698 8694 
2309 2305 
5242 5246 
8763 8768 
160 171 
8664 8660 
8508 8512 
13449 13443 
8963 6580 
4094 4098 
8952 4429 
5176 5158 
2336 2340 
8996 9001 
13483 13488 
7321 7325 
5133 5129 
812 1336 
9026 9030 
9035 64 
2596 2601 
2545 2549 
1314 1310 
8260 1309 
9065 2 
9065 3 
1 9065 
9064 3 
17 13 
3155 3162 
10069 10077 
10092 10387 
10393 14000 
3372 3367 
988 954 
3348 3352 
10331 11745 
11670 11674 
11657 11662 
3465 3461 
6926 6918 
6741 4337 
6741 4679 
6741 4680 
6741 4678 
6741 4339 
6743 4337 
6743 4679 
6743 4680 
6743 4678 
6743 4339 
4680 4338 
4680 4339 
4678 4338 
4678 4339 
6742 4339 
4337 4680 
4337 4678 
4227 3419 
14037 14033 
13859 13853 
12101 12096 
13760 13756 
14571 14575 
5589 5583 
14558 14554 
14555 14527 
5539 5543 
14474 14470 
8222 8226 
8222 8228 
10845 1299 
10845 1301 
10845 14329 
10845 14330 
10845 14328 
10845 1300 
10843 1299 
10843 1301 
10843 14329 
10843 14330 
10843 14328 
10843 1300 
6039 8226 
6039 8228 
6039 1299 
6039 12970 
6039 12968 
6039 1301 
8226 10845 
8226 10843 
8226 1299 
8226 12970 
8226 12968 
8226 1301 
8226 14330 
8226 14328 
8228 10845 
8228 10843 
8228 1299 
8228 12970 
8228 12968 
8228 1301 
8228 14330 
8228 14328 
10844 1301 
10844 1300 
6040 8226 
6040 8228 
6040 10845 
6040 10843 
6040 1299 
6040 10844 
6040 1301 
6038 8226 
6038 8228 
6038 10845 
6038 10843 
6038 1299 
6038 10844 
6038 1301 
1299 10844 
1299 12970 
1299 12968 
1299 14330 
1299 14328 
1299 12969 
1301 14330 
1301 14328 
1301 12969 
12970 1301 
12970 14330 
12970 14328 
8208 14309 
8227 10845 
8227 10843 
8227 14329 
8227 14330 
8227 14328 
14329 1300 
13001 12977 
1300 12969 
14330 1300 
14330 12969 
14328 1300 
14328 12969 
12968 1301 
12968 14330 
12968 14328 
10957 10962 
1070 1065 
1065 1060 
1065 1061 
10895 10899 
14397 14393 
2756 2764 
2759 12308 
3520 11828 
10235 14115 
2809 12285 
10552 10547 
10551 10547 
8638 8644 
8624 7364 
4186 3455 
4161 4397 
12222 12226 
14096 14059 
12232 3578 
3577 12249 
13934 13939 
11912 11916 
15517 15513 
13927 13923 
1625 15504 
7409 7413 
15491 15495 
4345 4349 
8230 1699 
8230 1701 
1699 8231 
1699 8229 
12146 12150 
4792 4797 
7505 7509 
7266 7270 
7894 9506 
9525 9529 
2157 2153 
2197 2201 
7854 2239 
2241 2245 
2257 14961 
9268 9272 
550 555 
544 8827 
9572 9577 
11306 11311 
7119 7114 
3828 3846 
12760 3868 
8856 9581 
12766 12778 
6419 15195 
11246 11253 
8891 8887 
2303 2299 
6444 7777 
15112 1989 
12791 12795 
15193 15201 
2016 1868 
1867 1861 
1870 1856 
6185 6177 
696 690 
669 691 
7686 7682 
7682 7689 
1815 658 
677 4981 
6945 6940 
6953 12841 
12902 12898 
6081 6241 
1778 1790 
6742 4339 
6742 4337 
6742 4680 
6742 4678 
6743 4339 
6743 4337 
6743 4680 
6743 4678 
6741 4339 
6741 4337 
6741 4680 
6741 4678 
12893 12880 
12939 12904 
6217 6222 
15445 15434 
5038 5042 
1729 1733 
14750 14734 
9462 9458 
14879 13306 
467 471 
12592 12597 
13327 9309 
9453 14854 
9311 9315 
5324 5319 
12571 9143 
13334 9308 
9234 9238 
9135 12550 
12558 10930 
12536 12540 
9242 9246 
4485 4481 
9196 9192 
10926 10916 
9111 9107 
11129 11125 
10950 14303 
13398 13403 
12681 12676 
8552 8558 
5237 5231 
3916 3920 
2363 2374 
2379 2385 
2385 2398 
8483 8479 
5221 5226 
6459 6463 
5263 2331 
8734 3928 
4435 4009 
4096 4101 
2387 11079 
2415 2420 
1499 1503 
4412 4419 
4409 8957 
8451 8462 
714 1513 
6663 8980 
119 2477 
8446 1353 
8414 8410 
2633 2638 
1303 8229 
9037 9041 
1304 8229 
8378 8349 
7507 7495 
384 389 
341 366 
330 5847 
5847 355 
5887 5883 
8030 8036 
8030 8037 
3109 3077 
10071 10064 
3304 3309 
3334 3328 
10313 10309 
10294 10299 
10399 10395 
11998 11994 
3282 3274 
6819 3392 
10299 10295 
3348 11485 
4283 4279 
11470 11464 
4339 4680 
4339 4678 
4337 4680 
4337 4678 
4338 6742 
11573 11577 
4317 15453 
11725 13897 
15459 15463 
12045 12052 
4239 4246 
4738 4731 
4862 4866 
5402 5398 
5757 5441 
5769 5765 
14560 14556 
8080 8086 
5639 5645 
5675 5671 
14521 5526 
5492 5497 
13170 13165 
6039 8226 
6039 8228 
8225 12968 
6040 8227 
6040 8226 
6040 8228 
6040 10845 
6040 10843 
6040 1299 
6040 1301 
6038 8227 
6038 8226 
6038 8228 
6038 10845 
6038 10843 
6038 1299 
6038 1301 
8227 1299 
8227 1301 
8227 12970 
8227 12968 
8226 10845 
8226 10843 
8226 1299 
8226 1301 
8226 12969 
8226 14328 
8226 14330 
8226 12970 
8226 12968 
8228 10845 
8228 10843 
8228 1299 
8228 1301 
8228 12969 
8228 14328 
8228 14330 
8228 12970 
8228 12968 
1299 14328 
1299 14330 
1299 12970 
1299 12968 
1299 10844 
1301 14328 
1301 14330 
1301 12970 
1301 12968 
1301 10844 
10845 1299 
10845 1301 
10845 14328 
10845 14330 
10843 1299 
10843 1301 
10843 14328 
10843 14330 
12359 12355 
12334 1089 
14221 14225 
14450 14446 
14459 2967 
10944 14310 
14318 8213 
14329 8226 
14329 8228 
14329 10845 
14329 10843 
14329 12969 
12969 14328 
12969 14330 
12970 1300 
12968 1300 
14330 12970 
14330 12968 
14330 1300 
14330 1298 
14330 10844 
14328 12970 
14328 12968 
14328 1300 
14328 10844 
1300 10844 
14209 14213 
10876 12319 
10878 12323 
10464 10449 
14145 14151 
2931 2927 
2800 2795 
2792 2800 
3534 3539 
3561 3555 
14124 14120 
2856 2847 
14042 13977 
13969 13974 
13974 13970 
4157 3566 
11842 11837 
13962 13953 
1573 1562 
3592 3603 
833 10722 
1559 1569 
1569 1562 
15500 15504 
15503 4386 
3583 4366 
10689 10698 
8304 1666 
13682 12160 
9464 9469 
9524 9528 
448 9530 
7225 14870 
14853 14858 
2104 2096 
14961 14957 
3721 7145 
7193 7188 
12744 12748 
13364 13369 
13360 13370 
11288 11283 
3628 3632 
3633 3645 
11257 11253 
15005 15009 
583 588 
15058 15066 
7072 7077 
7048 7037 
1415 6455 
6180 6175 
654 658 
6993 6997 
6156 6088 
6155 6150 
15297 6241 
6196 6200 
15279 15312 
15279 15313 
672 668 
7683 7679 
1796 1783 
4683 1785 
15407 15403 
1731 1738 
12867 12872 
12873 12869 
4887 13597 
4929 13601 
5399 5393 
5371 5363 
14593 14588 
13211 13217 
8116 14830 
12594 12627 
9442 9398 
9164 13239 
12623 12619 
12622 13135 
9313 9319 
9249 9243 
9366 9371 
9126 9121 
12539 12544 
13059 13063 
4520 9242 
9338 9343 
8853 8849 
4500 11157 
11015 11011 
4617 4612 
13386 13390 
12670 4478 
11066 11111 
8669 8677 
8672 8666 
13394 1451 
4085 4093 
8484 8471 
8484 8472 
5188 5211 
2318 2323 
3999 3995 
2382 2378 
11091 2404 
2410 2406 
724 732 
4003 4007 
10799 2661 
112 116 
8415 8420 
6649 8261 
100 94 
1328 1322 
7654 7649 
9065 9049 
8268 7475 
1303 8229 
1304 8229 
1699 8231 
5818 5814 
325 305 
8025 8032 
10090 10086 
998 994 
10343 10338 
987 983 
11997 3296 
3354 3350 
10396 10402 
4206 3470 
11460 11454 
11472 11491 
6786 6781 
4337 6742 
4337 6743 
4337 6741 
4338 6742 
4338 6743 
4338 4679 
4338 6741 
6779 6784 
6742 4678 
11780 11776 
11739 11788 
11736 11740 
11700 11704 
11437 6943 
4679 6741 
4339 6743 
4339 4679 
4339 4680 
4339 6741 
4680 6741 
6743 4679 
6743 4680 
6743 4678 
4678 6741 
3446 3607 
11721 10425 
4952 15448 
4722 12131 
4803 4787 
4858 4851 
418 424 
5675 5671 
5541 5537 
5478 5482 
5965 5969 
8090 8094 
1131 1127 
5510 12412 
5516 5520 
1186 1181 
8188 8192 
6039 10845 
6039 10843 
6039 8226 
6039 8228 
6039 14329 
10845 8226 
10845 8228 
10845 1299 
10845 1301 
10845 14329 
10845 14330 
10845 14328 
10843 8226 
10843 8228 
10843 1299 
10843 1301 
10843 14329 
10843 14330 
10843 14328 
8226 1299 
8226 1301 
8226 12969 
8226 14329 
8226 12970 
8226 14330 
8226 14328 
8226 12968 
8228 1299 
8228 1301 
8228 12969 
8228 14329 
8228 12970 
8228 14330 
8228 14328 
8228 12968 
8227 1299 
8227 1301 
8227 12970 
8227 12968 
6040 10845 
6040 10843 
6040 8226 
6040 8228 
6040 8227 
6040 1299 
6040 1301 
6038 10845 
6038 10843 
6038 8226 
6038 8228 
6038 8227 
6038 1299 
6038 1301 
2997 2993 
2989 2994 
1091 1098 
1090 1086 
2981 14431 
14431 2980 
10852 14244 
12969 14329 
12969 14330 
12969 14328 
1299 12970 
1299 14330 
1299 14328 
1299 10844 
1299 12968 
1301 12970 
1301 14330 
1301 14328 
1301 10844 
1301 12968 
14330 10844 
14330 12968 
14330 1300 
14328 10844 
14328 12968 
14328 1300 
12970 14330 
12970 14328 
12970 1300 
12968 1300 
10844 1300 
14400 14366 
10474 10470 
10467 10471 
6544 6538 
6537 6544 
6568 4131 
950 933 
928 920 
10273 11826 
14132 10249 
10223 10227 
7364 7368 
4265 4269 
4167 4172 
888 882 
10553 10549 
12286 8630 
8628 7357 
11959 11963 
844 6616 
10752 7315 
7408 7412 
4400 4396 
14061 14057 
15513 15507 
12230 12234 
13781 13786 
7454 1664 
1700 8231 
7931 7935 
9469 9465 
7950 8007 
7869 7864 
14937 14956 
3764 7180 
3763 7180 
14957 14962 
14945 2246 
7203 7207 
2249 7211 
7173 3758 
3703 3708 
7136 7130 
7144 7148 
2267 2263 
12735 12730 
7081 7086 
3629 3679 
3663 3667 
577 572 
7080 7084 
7084 7079 
15210 15206 
6424 602 
15022 11216 
2040 2044 
15115 15107 
15205 15217 
6369 621 
5102 5098 
633 7755 
6993 6997 
15109 2008 
1999 1994 
2015 2011 
2018 12826 
665 1820 
6259 6264 
7669 7663 
5059 5046 
6278 6283 
13593 15383 
15382 7579 
14740 9463 
14791 14845 
14712 14719 
14708 14715 
14603 14617 
5337 5333 
13192 13188 
13270 13266 
13259 13255 
13312 13308 
13307 13312 
12640 12644 
12581 12585 
9415 9419 
9248 9253 
12555 13150 
13077 12488 
9338 9343 
9352 9348 
204 196 
5276 5282 
193 5269 
8835 4464 
4627 4632 
8579 8678 
4637 4650 
8575 8570 
12697 7784 
13412 5226 
13408 11185 
4019 4076 
4064 8695 
7749 6470 
3924 3928 
165 161 
6589 6594 
8482 8487 
8954 8958 
1405 1522 
138 142 
7312 7317 
8970 8974 
8974 8979 
2447 2472 
2483 2436 
1358 1352 
6618 8425 
13521 13517 
77 73 
2644 2639 
8392 8379 
6651 6647 
8231 1699 
8231 1701 
8231 1700 
8231 1304 
8231 1302 
8231 1303 
1701 1304 
1701 1302 
1701 1303 
8229 1699 
8229 1701 
8229 1305 
8229 1700 
8229 1304 
8229 1302 
8229 1303 
1699 1304 
1699 1302 
1699 1303 
1700 1304 
1700 1302 
34 29 
9 18 
369 365 
366 370 
5846 5853 
8032 8027 
3105 3109 
3040 10107 
3041 10107 
11377 11381 
3386 3380 
11623 11628 
10388 10394 
6776 6784 
11760 11769 
6957 6953 
12025 12029 
3411 3406 
6767 6763 
11651 11690 
6934 6948 
6743 4339 
6743 4337 
6743 4679 
4338 6743 
4338 6742 
4339 6742 
4339 4679 
4339 4678 
4339 6741 
4337 6742 
4337 4679 
4337 4678 
4337 6741 
4283 4246 
6741 4680 
4678 6741 
4678 4683 
4679 6741 
5604 14551 
14508 1131 
12451 12456 
10904 12394 
12369 12373 
14315 14319 
1213 1208 
8226 14328 
8226 14330 
8226 12970 
8226 12968 
8226 1299 
8226 1301 
8226 6040 
8226 6038 
8228 14328 
8228 14330 
8228 12970 
8228 12968 
8228 1299 
8228 1301 
8228 6040 
8228 6038 
6039 10845 
6039 10843 
6039 8226 
6039 8228 
6035 14329 
12987 12983 
12970 1299 
12970 1301 
12970 8227 
14328 1300 
14328 12970 
14328 12968 
14328 1299 
14328 1301 
12968 1299 
12968 1301 
12968 8227 
14329 10845 
14329 10843 
14329 1300 
10845 8226 
10845 8228 
10845 14328 
10845 14330 
10845 1300 
10845 1299 
10845 1301 
10845 6040 
10845 6038 
10843 8226 
10843 8228 
10843 14328 
10843 14330 
10843 1300 
10843 1299 
10843 1301 
10843 6040 
10843 6038 
14330 1300 
14330 12970 
14330 12968 
14330 1299 
14330 1301 
1300 10844 
1299 8227 
1299 6040 
1299 6038 
1299 12969 
1299 10844 
1301 8227 
1301 6040 
1301 6038 
1301 12969 
1301 10844 
8227 6040 
8227 6038 
8227 12969 
6040 10844 
6038 10844 
1095 1102 
10116 10120 
1082 1075 
10140 10132 
2946 2942 
14335 14331 
14267 14271 
14252 14248 
14176 2917 
2932 2936 
2866 2859 
11985 11977 
2813 11973 
6567 4089 
4092 6582 
10237 10233 
11826 11816 
13971 10444 
13941 13953 
11875 11871 
3576 4378 
12239 12243 
12238 12243 
15510 15505 
12231 10670 
6620 1606 
13771 13778 
15506 15500 
8281 7411 
13816 13804 
8354 8338 
7970 7978 
7269 7264 
7268 7264 
7932 9515 
7935 9517 
2186 7227 
7870 13316 
7199 13337 
11343 2081 
3720 3716 
7180 7185 
14973 14978 
9563 9569 
11324 11328 
3703 3698 
3706 3678 
3860 3870 
11378 11371 
7090 7096 
3641 15073 
11246 11250 
582 573 
15163 15158 
15178 15174 
8879 8884 
12817 6360 
15216 15220 
6371 6375 
6992 2034 
6111 6138 
6123 6119 
1834 6774 
15235 618 
1920 1924 
6197 15246 
5086 5081 
12927 12880 
6062 6209 
6328 6324 
15320 13551 
12879 12874 
13572 13568 
5410 5414 
14739 14744 
14590 5606 
9461 14851 
9463 14717 
14807 14812 
9288 9282 
13182 13177 
12581 12574 
13135 13139 
9283 9275 
9174 12607 
9136 9140 
510 503 
13073 13015 
13372 13368 
10922 10926 
10981 10972 
13367 13378 
8786 8790 
8794 7787 
8799 7798 
12692 12673 
8821 12669 
11016 11020 
1026 6526 
8596 8600 
4651 4647 
13423 13419 
11106 1488 
11108 11102 
4059 4063 
2302 2307 
6461 6457 
13419 13424 
144 148 
2466 2470 
8705 8473 
10767 10772 
10835 2679 
10838 2678 
8633 10758 
1410 1415 
13466 136 
3551 4428 
6602 6596 
1564 1560 
1348 2628 
2640 2635 
13500 13496 
2538 9063 
9064 2 
9064 1 
9064 3 
9056 9065 
9065 2 
9065 1 
9065 3 
9066 1 
9066 3 
2602 2598 
1326 1322 
39 34 
1 5 
1303 1699 
1303 8230 
1699 8230 
1699 1302 
1701 1303 
1701 1304 
1701 1302 
1304 1699 
1304 8230 
13 17 
7531 7527 
8230 1302 
1302 8229 
8345 8355 
394 386 
395 5769 
319 315 
290 295 
3096 3100 
3171 3177 
10069 10065 
10045 10049 
930 3492 
930 3491 
3383 3390 
4310 4306 
11424 11428 
4327 6900 
6958 6947 
12891 12887 
4337 4679 
4337 4678 
4337 4680 
4337 6743 
4337 6741 
4337 6742 
4338 4679 
4338 4678 
4338 4680 
4679 6743 
4679 6741 
13896 13900 
4339 4679 
4339 4678 
4339 4680 
4339 12042 
6860 6871 
4678 6743 
4678 6741 
4678 6742 
4680 6743 
4680 6741 
4680 6742 
4720 12123 
12073 12077 
4765 4769 
4774 4792 
5646 14561 
5645 5637 
14560 14564 
5601 5606 
14549 14540 
8062 8088 
1139 1135 
5974 5978 
6001 6005 
14329 8226 
14329 8228 
14329 12970 
14329 12968 
12970 1299 
12970 1301 
12968 1299 
12968 1301 
8226 6040 
8226 6038 
8226 14328 
8226 14330 
8226 12970 
8226 12968 
8226 1299 
8226 1301 
8228 6040 
8228 6038 
8228 14328 
8228 14330 
8228 12970 
8228 12968 
8228 1299 
8228 1301 
6039 10845 
6039 10843 
6039 8226 
6039 8228 
6040 8227 
6040 1299 
6040 1301 
6040 10844 
6038 8227 
6038 1299 
6038 1301 
6038 10844 
8227 12970 
8227 12968 
8227 1299 
8227 1301 
14328 12970 
14328 12968 
14328 1299 
14328 1301 
14328 1300 
14328 12969 
14330 12970 
14330 12968 
14330 1299 
14330 1301 
14330 1300 
14330 12969 
10845 8226 
10845 8228 
10845 6040 
10845 6038 
10845 14328 
10845 14330 
10845 1299 
10845 1301 
10845 1300 
10843 8226 
10843 8228 
10843 6040 
10843 6038 
10843 14328 
10843 14330 
10843 1299 
10843 1301 
10843 1300 
1299 10844 
1299 12969 
1301 10844 
1301 12969 
10846 1300 
10844 1300 
1300 12969 
14212 14206 
14211 14206 
12336 12332 
12333 12329 
1265 1260 
14339 14343 
1075 14198 
14188 10877 
2752 14285 
11992 11983 
10192 10196 
6558 6562 
2832 2836 
896 888 
4403 4398 
10209 13953 
6587 4090 
11958 11954 
10433 14036 
14038 10433 
11829 11825 
12260 872 
14088 14082 
11855 10547 
10546 11855 
10533 10624 
10585 10581 
10584 10578 
10578 10582 
7438 7425 
13909 14048 
14048 14052 
1579 1575 
13783 13779 
8280 8276 
1676 7458 
10682 10686 
13642 13638 
7921 7926 
14769 14764 
7984 7989 
9524 9529 
14970 7835 
11340 2080 
3767 3772 
3844 3838 
3782 3791 
3782 3788 
13349 13345 
12736 12732 
11310 11315 
3676 3680 
11246 11250 
12694 12698 
3679 7097 
12779 15011 
15019 15023 
8932 8936 
7084 7074 
2010 15074 
15073 15077 
15075 2010 
6380 6375 
11215 11211 
5119 5200 
6999 6994 
7004 7008 
7049 7045 
1900 1904 
12847 12851 
1891 12842 
12837 12833 
1779 1775 
15305 15230 
1822 15434 
6960 6951 
6957 6953 
6247 6235 
6074 6064 
6742 4339 
6742 4337 
6741 4679 
6741 4680 
6743 4679 
6743 4680 
15312 15279 
7669 7663 
12945 12858 
1754 1748 
12898 1720 
6264 6257 
6257 6263 
1705 1732 
13613 13617 
7633 7627 
14713 14717 
14629 14634 
5353 5357 
14789 13208 
9309 9303 
12623 12619 
9255 9271 
9302 9340 
475 479 
4582 9092 
504 496 
5296 5290 
5298 9245 
9358 9354 
9349 9353 
13013 2729 
2725 2721 
12505 12501 
218 208 
4495 4500 
9083 11121 
4617 4609 
4479 4474 
4472 4477 
11174 1464 
1467 1463 
11117 11130 
6497 7740 
8465 8469 
8512 8517 
156 151 
698 1421 
1400 1396 
8650 8646 
13481 113 
125 121 
8411 6610 
10807 2626 
2651 2647 
40 36 
9065 3 
3 9066 
2 9065 
2 9064 
2552 2548 
1303 1700 
1303 1699 
1303 1701 
1303 8231 
1304 8229 
1304 8231 
1304 8230 
1302 8229 
1302 8231 
1302 8230 
1699 1304 
1699 1302 
1699 8229 
1699 8231 
1700 1304 
1700 1302 
1701 1304 
1701 1302 
1701 8229 
1701 8231 
7955 346 
405 401 
405 400 
3214 3218 
3203 3190 
3205 3190 
3105 3099 
10075 10081 
13983 13979 
4291 4255 
11490 11486 
6820 6826 
3407 3411 
4322 6790 
11649 11653 
4339 6741 
4339 6743 
4339 4679 
4339 4680 
4338 4678 
4338 6741 
4338 6743 
4338 4679 
4678 6741 
4678 6743 
4337 6741 
4337 6743 
4337 4680 
6877 6840 
4943 4947 
13839 13835 
13818 13826 
13723 13822 
5591 5596 
8078 8074 
8074 5634 
1145 5558 
1149 1154 
5493 5499 
5501 5506 
14509 14505 
13075 13065 
13077 13066 
13077 13065 
8226 6038 
8226 6040 
8226 14329 
8226 14330 
8226 14328 
8226 10845 
8226 10843 
8226 12970 
8226 12968 
8226 1301 
8226 1299 
8228 6038 
8228 6040 
8228 14329 
8228 14330 
8228 14328 
8228 10845 
8228 10843 
8228 12970 
8228 12968 
8228 1301 
8228 1299 
6040 10845 
6040 10843 
6040 10844 
6040 1301 
6040 1299 
6038 8227 
6038 10845 
6038 10843 
6038 10844 
6038 1301 
6038 1299 
6039 10845 
6039 10843 
6039 10844 
8227 6040 
8227 12970 
8227 12968 
8227 1301 
8227 1299 
10845 1301 
10845 1299 
10845 1300 
10843 1301 
10843 1299 
10843 1300 
12970 1301 
12970 1299 
12968 1301 
12968 1299 
1301 12969 
1299 12969 
14329 10845 
14329 10843 
14330 10845 
14330 10843 
14330 12970 
14330 12968 
14330 1301 
14330 1299 
14330 1300 
14330 12969 
10844 1301 
10844 1299 
10844 1300 
14328 10845 
14328 10843 
14328 12970 
14328 12968 
14328 1301 
14328 1299 
14328 1300 
14328 12969 
1300 12969 
3033 3029 
3022 3028 
10901 2736 
10056 10287 
10128 10141 
2936 2941 
4064 4068 
2869 2862 
14366 14362 
8644 8648 
7378 7382 
11970 11966 
7358 7353 
3484 3480 
10239 10244 
12265 12269 
11867 10533 
13930 14074 
15486 15498 
14039 14043 
1593 1587 
1620 1675 
10689 4350 
4343 4349 
12210 12205 
6705 6709 
13648 6737 
7266 7261 
9490 9486 
14910 14906 
14935 14949 
9576 9580 
3858 12755 
12704 12700 
8861 8866 
11302 15143 
7077 7090 
11262 11266 
15065 15069 
15064 15068 
15025 15019 
6437 6433 
7768 7764 
7010 7014 
6350 6346 
5115 5110 
2008 2001 
15291 15231 
6171 6177 
15229 15242 
288 284 
5148 5144 
4993 4998 
1973 1909 
6742 4338 
6742 4679 
6743 4339 
6743 4338 
6743 4679 
4338 4679 
15320 15316 
6075 6239 
6301 6297 
13568 15362 
13574 13591 
4895 4905 
5385 5381 
443 436 
14655 14660 
13119 13114 
9297 9301 
13174 13170 
9186 9190 
9186 9179 
9540 9544 
5306 5301 
9358 9363 
8795 8791 
215 9245 
8820 8824 
493 8842 
11037 10986 
4607 4611 
4608 4604 
8831 4481 
6520 8837 
11152 11146 
11003 10998 
9086 9082 
2288 248 
3902 3908 
12692 12688 
13402 13406 
13391 13387 
11139 11135 
8729 8723 
1449 1453 
6506 4467 
11096 11092 
8519 8503 
6498 6494 
1512 1507 
8615 10760 
5207 2333 
1534 1529 
3975 3979 
2445 2449 
3964 8441 
3957 1387 
714 762 
2449 2444 
13523 13527 
783 794 
2648 2643 
8245 1693 
32 36 
2599 2605 
1351 2608 
8233 7479 
9043 14 
17 6 
1304 8230 
1304 8229 
1304 1700 
1304 1699 
1304 1701 
1302 8230 
1302 8229 
1302 1700 
1302 1699 
1302 1701 
1303 1700 
1303 1699 
1303 1701 
8229 1700 
8229 1699 
8229 1701 
8231 1304 
8231 1302 
8231 1700 
2569 2576 
6685 8367 
7978 7984 
5712 5707 
10143 10139 
14001 14005 
10354 10363 
10379 10383 
13990 14021 
11472 3335 
3367 3371 
11462 3390 
10288 11788 
11446 3328 
11478 11483 
6754 6773 
6806 6802 
4283 3443 
10406 10412 
6947 6940 
6947 6941 
6816 6812 
6741 4339 
6741 4338 
6741 4337 
6741 4679 
4337 4679 
11528 11523 
4743 4702 
13871 13856 
4704 4710 
4737 4732 
13774 13770 
4809 12128 
4709 4754 
13732 13823 
5416 5404 
423 427 
5697 5701 
5640 5645 
5648 5652 
14574 8078 
8034 8049 
5971 5984 
5527 5522 
13029 13033 
8201 8206 
6039 8226 
6039 8228 
6040 10845 
6040 10843 
6040 10844 
6040 1301 
6040 1299 
6038 10845 
6038 10843 
6038 10844 
6038 1301 
6038 1299 
8227 10845 
8227 10843 
8227 14328 
8227 14330 
8226 6040 
8226 6038 
8226 10845 
8226 10843 
8226 1301 
8226 1299 
8226 12970 
8226 12968 
8226 14328 
8226 14330 
8228 6040 
8228 6038 
8228 10845 
8228 10843 
8228 1301 
8228 1299 
8228 12970 
8228 12968 
8228 14328 
8228 14330 
10845 1301 
10845 1299 
10845 14328 
10845 14330 
10845 1300 
10843 1301 
10843 1299 
10843 14328 
10843 14330 
10843 1300 
10844 1301 
10844 1299 
10844 1300 
1301 12970 
1301 12968 
1301 14328 
1301 14330 
1301 12969 
1299 12970 
1299 12968 
1299 14328 
1299 14330 
1299 12969 
12970 14328 
12970 14330 
12968 14328 
12968 14330 
3001 2997 
2987 2991 
8212 8219 
13003 12993 
14330 1300 
14330 12969 
14328 1298 
14328 1300 
14328 12969 
14329 12969 
1300 12969 
14458 14448 
14290 12984 
1064 1060 
10900 12331 
10901 12331 
2720 2716 
1282 1269 
999 1003 
2939 2926 
14400 14385 
10516 10511 
12320 12316 
2843 2848 
2891 2886 
3465 3470 
3473 3485 
10233 10229 
11892 10573 
3605 3593 
6628 1620 
11914 11910 
11922 11926 
10546 10542 
7436 7431 
7432 7441 
14054 14050 
14066 14060 
13753 13748 
10684 4359 
8008 8004 
7240 7245 
9508 9504 
14931 7216 
13314 14934 
13326 13319 
3770 3774 
3766 3770 
3716 3707 
3716 3705 
11330 11326 
7113 7109 
7108 11287 
7155 7139 
7793 7797 
15130 15125 
15120 2023 
687 7708 
7003 7007 
2018 7020 
1878 1874 
15228 15206 
15221 15225 
6371 6375 
6384 630 
6373 6378 
5180 5176 
12849 12844 
6058 6064 
6058 6065 
15265 15260 
1899 12887 
1995 1991 
6199 15328 
5078 5073 
15307 15314 
5029 5002 
6246 6242 
6249 6258 
1755 1734 
14726 14730 
5390 13205 
13225 13229 
13220 13225 
9453 9447 
12619 13253 
13123 13117 
13115 13081 
5323 5319 
461 13179 
13178 13174 
9119 12530 
9316 9312 
5294 5290 
5303 5307 
9188 9193 
8159 8155 
13047 13051 
8829 8824 
8826 8830 
9229 9223 
8151 11024 
9136 9143 
8577 8573 
4505 8744 
4501 8742 
11073 4605 
4607 4612 
13402 13398 
8745 4492 
8743 8739 
10961 10943 
10960 10937 
13415 13419 
6488 6484 
8728 11119 
4090 4019 
8597 8541 
1426 1432 
1428 1432 
7719 7709 
1444 13421 
2333 2337 
4102 4098 
4103 4098 
2680 2675 
8672 8676 
1503 1499 
2418 2458 
1497 2471 
10775 2663 
2665 10776 
5117 5113 
5113 5109 
5109 5115 
13480 13487 
2363 2368 
10839 10829 
10801 10780 
10801 10784 
8993 8997 
2496 2500 
2489 2493 
10822 10818 
9065 1 
9065 3 
9064 1 
9064 3 
9066 1 
9066 3 
1686 1690 
1303 7291 
1303 7293 
8231 7292 
8231 1303 
8231 7291 
8231 7293 
7291 8229 
7291 1304 
7291 1302 
8229 1304 
8229 1302 
7293 8229 
7293 1304 
7293 1302 
8230 7291 
8230 7293 
8230 1304 
8230 1302 
353 358 
5819 5815 
3160 3154 
3111 3105 
3235 3230 
3233 3229 
3220 3224 
3228 3232 
3215 3225 
3274 3326 
3331 3335 
14003 14007 
966 982 
11633 11638 
11426 11430 
6759 6771 
6741 4338 
6748 6743 
6742 4338 
6742 4680 
6742 4678 
6742 4339 
6743 4680 
6743 4678 
4276 4272 
6903 6868 
4680 4337 
4680 4339 
4678 4337 
4678 4339 
4679 4967 
4339 4679 
4337 4679 
4338 4680 
4338 4678 
11525 11529 
11558 11562 
4945 4950 
12082 12086 
12100 12104 
11551 11555 
13834 13838 
4803 4798 
14582 5611 
5564 5560 
5579 5575 
5572 14559 
1156 1186 
14518 1115 
1203 1207 
8096 8092 
12389 12393 
1204 1208 
12485 12489 
14315 8224 
8227 10845 
8227 14329 
8227 10843 
8227 14330 
8227 14328 
8226 1301 
8226 1299 
8226 12970 
8226 12968 
8226 10843 
8226 14330 
8226 14328 
8228 1301 
8228 1299 
8228 12970 
8228 12968 
8228 10843 
8228 14330 
8228 14328 
12970 14330 
12970 14328 
12968 14330 
12968 14328 
6039 8227 
6039 10845 
6039 8226 
6039 8228 
6039 10843 
6040 10845 
6040 8226 
6040 8228 
6040 1301 
6040 1299 
6040 10843 
6040 10844 
6038 10845 
6038 8226 
6038 8228 
6038 1301 
6038 1299 
6038 10843 
6038 10844 
14330 12969 
14330 1300 
14328 12969 
14328 1300 
14329 10843 
14329 1300 
14329 14325 
12969 1300 
1301 12970 
1301 12968 
1301 10843 
1301 14330 
1301 14328 
1301 10844 
1301 12969 
1299 12970 
1299 12968 
1299 10843 
1299 14330 
1299 14328 
1299 10844 
1299 12969 
10845 8226 
10845 8228 
10845 1301 
10845 1299 
10845 14329 
10845 14330 
10845 14328 
10845 1300 
10843 14330 
10843 14328 
10843 1300 
10844 1300 
14442 14377 
1282 1277 
937 933 
3512 3508 
8655 8644 
2804 2825 
8636 8626 
2862 2851 
4419 4423 
6577 6573 
900 895 
8656 8660 
2887 2819 
10440 13975 
3474 3481 
11906 11889 
10565 10569 
3461 3457 
3580 4384 
10621 10625 
10718 7449 
11952 11958 
3606 3610 
13911 13793 
12237 12232 
14079 14083 
1614 1619 
1685 1690 
15511 15515 
13792 13786 
8293 8298 
8295 8299 
7971 7967 
7926 7934 
7977 7929 
9470 9474 
2239 2235 
14961 14941 
2141 2148 
3753 3760 
12703 12699 
7788 566 
7790 566 
7800 7795 
7102 7098 
3686 3690 
3668 3664 
3844 3849 
589 593 
588 593 
8919 8923 
11282 11269 
6416 12800 
6416 12803 
12747 12751 
7059 7055 
15098 7076 
15099 7076 
15095 15091 
7758 6388 
6100 6149 
15280 15275 
1879 1885 
1995 6135 
6321 6317 
15257 15261 
15265 625 
5175 5165 
5162 5166 
12958 1892 
12954 1890 
15445 15449 
15449 15455 
5099 5106 
5053 5047 
6224 6220 
5074 6207 
6205 15335 
5092 5088 
4868 4874 
7585 7597 
5379 5375 
14691 14687 
13222 14642 
12603 12608 
13106 13111 
7848 7835 
8173 8168 
12526 12520 
8865 8861 
8839 8843 
8860 8853 
11155 11150 
2303 2310 
5248 13420 
4005 1385 
8459 8464 
13457 13467 
2645 2649 
4660 4664 
2669 2673 
2361 134 
2483 2487 
2629 2625 
60 9048 
1332 1327 
1335 1340 
1692 1696 
1302 7293 
1302 7291 
7292 1699 
7292 1701 
7292 1700 
8229 1303 
8229 7292 
8229 1302 
8229 1304 
8229 7293 
8229 7291 
8230 1302 
8230 1304 
8230 7293 
8230 7291 
1304 7293 
1304 7291 
7293 1700 
7291 1700 
1303 7292 
1303 7293 
1303 7291 
1303 1701 
1303 1700 
6699 6693 
7561 7557 
5824 5856 
5747 5751 
10110 10116 
10103 10107 
10144 10148 
10381 10377 
954 959 
8936 8940 
10360 10385 
10336 10364 
6917 6913 
6777 6897 
11727 11719 
3432 3428 
6743 4338 
6743 4680 
6743 4679 
6743 4339 
6741 4338 
6741 4680 
6741 4679 
6741 4337 
6741 4339 
6742 4337 
6742 4339 
6742 4678 
4337 4678 
4338 6742 
4339 4678 
4679 6742 
4679 4339 
11693 3609 
6819 6823 
13666 13662 
13822 13818 
4770 4775 
4923 4918 
5432 5436 
5692 5749 
5622 5617 
5505 5511 
8180 8171 
6039 8226 
6039 8228 
6039 8227 
6039 10843 
6039 10845 
8226 6038 
8226 10843 
8226 6040 
8226 12970 
8226 12968 
8226 1301 
8226 1299 
8226 10845 
8226 14330 
8226 14328 
8228 6038 
8228 10843 
8228 6040 
8228 12970 
8228 12968 
8228 1301 
8228 1299 
8228 10845 
8228 14330 
8228 14328 
8227 10843 
8227 14329 
8227 10845 
8227 14330 
8227 14328 
14330 1300 
14330 12969 
14328 1300 
14328 12969 
10845 14330 
10845 14328 
10845 1300 
10843 6040 
10843 1301 
10843 1299 
10843 14329 
10843 14330 
10843 14328 
10843 1300 
6040 1301 
6040 1299 
6040 10845 
6040 10844 
6038 10843 
6038 1301 
6038 1299 
6038 10845 
6038 10844 
12971 1296 
1301 10845 
1301 14330 
1301 14328 
1301 10844 
1301 12969 
1299 10845 
1299 14330 
1299 14328 
1299 10844 
1299 12969 
12970 1301 
12970 1299 
12970 14330 
12970 14328 
12968 1301 
12968 1299 
12968 14330 
12968 14328 
10904 10900 
14208 10877 
14250 14255 
14329 10845 
14329 1300 
1300 10844 
1300 12969 
1292 1288 
1040 1044 
1043 1039 
14278 14274 
14259 14285 
2702 2706 
931 975 
1060 3539 
10507 10514 
10509 2949 
2902 2898 
4122 8645 
8619 8625 
3527 4169 
11770 11766 
10488 10242 
12265 12261 
2831 2823 
11813 11806 
14135 11862 
12260 12256 
7408 7357 
13904 13783 
10422 10429 
11847 11843 
11874 11904 
7422 7426 
7309 7305 
14062 13792 
14064 13792 
14067 14080 
10724 10720 
15487 15492 
10637 10631 
7458 1662 
10693 10697 
13801 13806 
13806 13802 
7462 1663 
14763 14756 
14765 14773 
9504 9514 
7960 7956 
7896 7892 
317 322 
2194 2190 
14931 14935 
11351 11356 
13329 13324 
13342 7827 
7132 7127 
7132 7128 
3779 3789 
12739 12734 
7106 3681 
3685 3694 
15088 15092 
11249 11243 
15051 15046 
6414 6438 
11237 11232 
11237 11233 
1851 1847 
6183 6174 
15232 15236 
1820 1812 
702 696 
15233 15238 
5052 5045 
5031 5024 
1771 1767 
15255 15324 
15263 15322 
12879 12866 
15427 15420 
12966 1703 
12966 1704 
12967 1703 
12967 1704 
12967 1702 
7575 7628 
14801 14806 
426 422 
14578 14574 
14640 14636 
13203 13199 
14895 14891 
14789 14807 
5367 5371 
13229 13137 
12583 12577 
9443 9437 
13148 13154 
12567 12563 
13362 13357 
509 520 
12524 12538 
13376 8789 
8151 9184 
9133 9128 
10973 10969 
12544 12540 
8865 8845 
8845 8866 
8118 8133 
187 183 
11062 11067 
252 245 
244 252 
11169 11165 
8749 8745 
3946 3950 
10958 10953 
11089 11084 
8713 8709 
4022 4018 
1482 1418 
8474 8480 
7726 7730 
7721 7673 
4099 4105 
8251 8255 
8257 8261 
2447 2451 
10814 10818 
9006 9010 
9011 9001 
7642 8389 
6677 9003 
2514 2502 
7292 8230 
7292 1700 
7291 1302 
7291 1304 
7291 1699 
7291 1701 
8230 7291 
8230 7293 
1302 1699 
1302 1701 
8229 7291 
8229 7293 
8229 1303 
8229 1302 
8229 1304 
1304 1699 
1304 1701 
8231 7291 
8231 7293 
8231 1303 
8231 1302 
8231 1304 
7293 1302 
7293 1304 
7293 1699 
7293 1701 
13548 13552 
45 9062 
2591 21 
6696 6700 
7501 7511 
7518 7523 
380 384 
299 295 
10108 10097 
3277 3283 
3273 3269 
10376 10381 
10278 14010 
12026 11418 
10354 10383 
4296 4308 
6918 6914 
11597 11591 
6776 6874 
3409 3414 
4338 4679 
4338 4680 
4338 4678 
4339 4679 
4339 6743 
4339 4680 
4339 4678 
4337 4679 
4337 6743 
4337 4680 
4337 4678 
6783 4242 
4200 4224 
3444 3451 
6874 6870 
4680 6742 
4680 6741 
4678 6742 
4678 6741 
6743 4680 
6743 4678 
4679 6743 
4679 6742 
4266 4262 
11518 12081 
6840 6826 
13825 13820 
12076 12089 
4762 4766 
7563 7559 
5531 14530 
5484 5488 
5493 5489 
13085 13078 
13085 13077 
12442 12432 
8073 8078 
12397 8176 
1182 1205 
1185 1195 
8111 8115 
14236 14240 
14218 10869 
1213 1219 
1235 10865 
8220 12979 
12977 12973 
6039 8227 
6039 8226 
6039 8228 
6039 10845 
6039 10843 
8226 6040 
8226 6038 
8226 12968 
8226 1299 
8226 10845 
8226 10843 
8226 14330 
8226 14328 
8226 1301 
8228 6040 
8228 6038 
8228 12968 
8228 1299 
8228 10845 
8228 10843 
8228 14330 
8228 14328 
8228 1301 
8227 14329 
8227 10845 
8227 10843 
8227 14330 
8227 14328 
14330 12970 
14330 1301 
14330 1300 
14328 12970 
14328 1301 
14328 1300 
14329 10845 
14329 10843 
14329 1300 
10845 14330 
10845 14328 
10845 1301 
10845 1300 
10843 10848 
10843 14330 
10843 14328 
10843 1301 
10843 1300 
6040 1299 
6040 10845 
6040 10843 
6040 10844 
6040 1301 
6038 1299 
6038 10845 
6038 10843 
6038 10844 
6038 1301 
10844 1301 
10844 1300 
1299 10845 
1299 10843 
1299 14330 
1299 14328 
1299 10844 
1299 12970 
12970 1301 
12968 1299 
12968 14330 
12968 14328 
12968 1301 
14449 14445 
1250 1254 
14279 14274 
12314 2868 
12331 12327 
1279 1286 
990 4400 
3493 3487 
10457 10478 
14157 904 
12287 12292 
12293 12287 
14160 900 
4127 4117 
4406 4402 
12268 4142 
12268 4143 
4142 4138 
11939 11934 
3607 3612 
3461 3573 
11852 11882 
11928 11924 
10553 10557 
7424 7428 
7427 7432 
3608 3612 
15503 4361 
7463 7459 
1700 7291 
1700 7293 
1700 1302 
1700 1304 
13661 13690 
13715 13710 
13707 13713 
7894 7890 
7893 7898 
329 321 
2190 2194 
2207 2212 
7208 7212 
7209 7205 
2151 2155 
3733 3728 
3749 3754 
14993 14997 
15152 15157 
2065 2061 
3676 3680 
3656 3647 
244 254 
2043 2047 
7079 7075 
15080 7046 
4317 4321 
11250 15025 
593 11241 
1898 1894 
1860 1856 
5176 607 
15221 15226 
691 639 
685 689 
5125 5129 
15293 5041 
6079 6058 
1971 1965 
6227 6223 
6230 6226 
12881 12893 
12880 12894 
5390 5397 
5393 5397 
5402 5407 
14780 14812 
14658 13235 
5336 5330 
452 448 
13164 474 
13135 13130 
4541 4537 
12653 12657 
10987 10983 
10960 10964 
12521 8558 
542 8815 
6505 6512 
11000 11004 
10922 10918 
9085 9081 
12674 12670 
6485 3964 
11161 174 
10927 10938 
2308 2312 
1455 1459 
171 167 
8661 8673 
8502 8535 
3917 7746 
7721 7725 
1419 1415 
7693 7684 
2412 2408 
5153 5159 
3990 3995 
1409 1404 
13449 2361 
2376 2474 
4666 4671 
13505 13500 
756 761 
756 762 
1580 1576 
10800 10796 
10735 7310 
87 91 
1567 1561 
805 2613 
9054 18 
1304 1701 
1304 1699 
1304 1700 
1302 1701 
1302 1699 
1302 1700 
1701 1303 
1699 1303 
7293 1701 
7293 1699 
7291 1701 
7291 1699 
1303 1700 
8230 7293 
8230 7291 
8230 1304 
8230 1302 
8230 1701 
8230 1699 
7292 8230 
7292 8229 
7292 8231 
8229 7293 
8229 7291 
8229 1304 
8229 1701 
8229 1699 
8229 1303 
8231 7293 
8231 7291 
8231 1304 
8231 1701 
8231 1699 
8231 1303 
1323 1319 
6692 8349 
7485 7490 
7527 7535 
7517 7513 
382 387 
377 398 
5840 8017 
5746 5742 
5908 5904 
11392 11402 
11395 11391 
11630 11635 
11628 11633 
4207 4211 
6766 6770 
4331 4968 
6743 4337 
4679 6743 
4679 4337 
4680 4339 
4680 4338 
4678 4339 
4678 4338 
6820 12094 
6741 4679 
6741 4337 
6741 4680 
6741 4678 
6742 4679 
6742 4337 
4337 4680 
4337 4678 
15461 15467 
15461 15465 
11515 11519 
12115 12111 
4734 4730 
14543 13093 
13191 13196 
14584 13189 
5559 14541 
5629 5625 
5515 12407 
14300 12491 
2997 2993 
1210 14218 
8217 14290 
6039 8226 
6039 8228 
6039 10845 
6039 10843 
8227 6039 
8227 10846 
8227 14329 
8227 10845 
8227 10843 
8227 14330 
8227 14328 
10845 14330 
10845 14328 
10845 1301 
10845 1299 
10845 1300 
10843 14330 
10843 14328 
10843 1301 
10843 1299 
10843 1300 
10846 14327 
10847 14326 
14330 1301 
14330 1299 
14330 1300 
14330 12969 
14328 1301 
14328 1299 
14328 1300 
14328 12969 
8226 6038 
8226 6040 
8226 12970 
8226 12968 
8226 10845 
8226 10843 
8226 14330 
8226 14328 
8226 1301 
8226 1299 
8228 6038 
8228 6040 
8228 12970 
8228 12968 
8228 10845 
8228 10843 
8228 14330 
8228 14328 
8228 1301 
8228 1299 
1300 10844 
1300 12969 
6038 10845 
6038 10843 
6038 1301 
6038 1299 
6038 10844 
6040 10845 
6040 10843 
6040 1301 
6040 1299 
6040 10844 
1298 10844 
1301 10844 
1301 12969 
1299 10844 
1299 12969 
12970 14330 
12970 14328 
12970 1301 
12970 1299 
12968 14330 
12968 14328 
12968 1301 
12968 1299 
12331 12325 
12322 12318 
2721 8620 
2714 2718 
7384 7388 
2899 2892 
14366 14361 
2875 1277 
10461 10475 
12280 906 
14163 12276 
2804 2808 
13987 13982 
13986 13981 
3540 3536 
3534 3559 
14117 14053 
14099 14093 
6555 6559 
10218 10207 
11818 11813 
10588 10552 
10554 10550 
4390 4385 
3593 3586 
6643 6633 
6620 1623 
4349 4353 
4348 4352 
10668 10662 
13672 13676 
12208 12199 
12158 13717 
6712 13681 
13724 12173 
8331 8356 
8325 8335 
7278 7964 
9493 9500 
13310 13306 
2102 2106 
2191 2195 
7205 14934 
14952 13339 
7143 7139 
3808 3816 
12744 12748 
3838 3842 
7779 1446 
7781 7777 
11305 11299 
15171 15177 
3616 15041 
3671 6406 
15120 15113 
11239 11243 
608 604 
7021 15115 
6435 6372 
1837 1833 
5202 5206 
1852 1848 
6179 6160 
5071 5066 
6246 15248 
1781 1777 
1801 1805 
12939 12935 
6208 15360 
7558 7547 
14808 14812 
14603 14599 
13309 13305 
5348 9279 
9391 9403 
13163 13167 
13164 13151 
13234 9162 
9296 7821 
7820 9297 
14835 14840 
9165 9161 
9339 9335 
4548 9110 
13036 13032 
12511 13035 
13374 13370 
8109 8113 
13016 13012 
548 553 
8809 8815 
8828 8824 
8824 8810 
5273 5269 
13386 2296 
188 11171 
1465 1459 
11128 11123 
4657 4653 
8514 8518 
284 280 
3977 3981 
3946 3942 
13439 5239 
1488 1497 
4669 4674 
5221 11198 
13453 13448 
1522 1518 
154 2366 
2465 2470 
8472 8461 
725 735 
147 142 
1507 2491 
2434 2646 
10768 10772 
13464 109 
8258 8252 
8990 8986 
1325 1321 
1303 1701 
1303 1699 
1700 7292 
1700 8230 
1304 8230 
1302 8230 
8229 1700 
8229 1303 
8229 1701 
8229 1699 
8229 1304 
8229 1302 
7293 8229 
7293 8231 
7293 1303 
7293 1701 
7293 1699 
7291 8229 
7291 8231 
7291 1700 
7291 1303 
7291 1701 
7291 1699 
8231 1700 
8231 1303 
8231 1701 
8231 1699 
8231 1304 
8231 1302 
1701 7292 
1701 1304 
1701 1302 
1701 8230 
1699 7292 
1699 1304 
1699 1302 
1699 8230 
93 13529 
23 19 
1321 1328 
6687 7516 
5732 5736 
5902 5886 
3057 3052 
3057 10119 
3204 3192 
3203 3192 
3245 3249 
973 981 
4184 4199 
10049 11727 
11609 11600 
4211 3407 
11722 11782 
11445 11449 
6825 6815 
4269 4273 
11741 11746 
6916 12921 
4337 4680 
4337 4678 
4337 6742 
4337 6743 
4337 6741 
4339 4680 
4339 4678 
4339 6742 
4339 6743 
4339 6741 
6743 4338 
4679 4337 
4679 4339 
4679 6742 
4679 6743 
4679 6741 
6741 4338 
4680 6743 
4680 6741 
4680 4338 
4678 6743 
4678 6741 
4678 4338 
4862 4857 
4731 4727 
13840 13872 
4877 4873 
4843 4839 
4745 12109 
13620 4935 
12118 12114 
13647 13642 
12136 12132 
5468 5464 
5491 5487 
14612 14616 
12435 12439 
1199 12442 
1200 14511 
14493 14497 
6022 6027 
8226 10845 
8226 14330 
8226 14328 
8226 12968 
8226 12970 
8226 1301 
8226 1299 
8228 10845 
8228 14330 
8228 14328 
8228 12968 
8228 12970 
8228 1301 
8228 1299 
6039 8227 
6039 10843 
6039 8226 
6039 8228 
6039 10845 
6038 10843 
6038 8226 
6038 8228 
6038 10845 
6038 10844 
6038 1301 
6038 1299 
6040 10843 
6040 8226 
6040 8228 
6040 10845 
6040 10844 
6040 1301 
6040 1299 
10844 1298 
10844 1301 
10844 1299 
10844 1300 
1092 1088 
8180 14218 
8227 10843 
8227 10845 
8227 14329 
8227 14330 
8227 14328 
14329 1300 
10845 14329 
10845 14330 
10845 14328 
10845 1301 
10845 1299 
10845 1300 
10843 8226 
10843 8228 
10843 14329 
10843 14330 
10843 14328 
10843 1301 
10843 1299 
10843 1300 
14330 12968 
14330 12970 
14330 1301 
14330 1299 
14330 1300 
14330 12969 
14328 12968 
14328 12970 
14328 1301 
14328 1299 
14328 1300 
14328 12969 
1300 12969 
1301 12969 
1299 12969 
12968 1301 
12968 1299 
12970 1301 
12970 1299 
12969 1296 
14418 14414 
14282 14274 
1080 1072 
1077 14163 
10497 10512 
2845 2841 
14372 2954 
10451 10455 
6552 6557 
11791 11796 
3485 3492 
10538 10543 
8640 8633 
11801 3592 
12244 15515 
10677 10673 
15491 15487 
4363 4359 
10679 1617 
1639 6697 
1638 6697 
12209 12213 
7246 14753 
14877 14881 
14707 14703 
7241 9474 
14912 14928 
14909 7865 
2114 2118 
13339 13348 
7848 7855 
7858 7862 
2145 2140 
7796 7792 
9544 9548 
13368 14992 
7126 7121 
11279 11283 
3842 12728 
572 12738 
568 7785 
8897 8924 
15094 15087 
12796 6114 
6369 6373 
6368 6373 
690 685 
1856 1852 
2014 2005 
7723 7718 
672 664 
1895 1899 
4974 4970 
12921 12925 
12870 12865 
12915 12883 
6049 6056 
15299 15292 
15424 15430 
1702 12966 
1702 12965 
1702 12967 
12965 1703 
12965 1704 
12967 1703 
12967 1704 
1718 1713 
6214 6210 
6291 15354 
7582 7577 
7571 7593 
14599 14603 
14821 14825 
14821 14826 
13305 13301 
13209 14632 
9308 9302 
9303 9307 
9388 454 
460 465 
12631 12621 
12551 12527 
9248 9242 
9341 9336 
9348 9337 
12660 9195 
5273 5277 
8121 8128 
5294 5288 
8705 8709 
11135 11129 
4606 11088 
2731 2726 
13400 13404 
1468 11171 
1470 1462 
2392 11165 
174 168 
2397 11158 
4674 2404 
8675 8671 
4651 4636 
2326 5242 
7703 7698 
4450 4459 
4437 4458 
13437 13442 
4658 4668 
8488 8483 
721 734 
1511 1521 
3970 1525 
723 718 
5227 13471 
5214 13474 
7675 7671 
5087 67 
1562 5003 
6617 8404 
2514 2510 
7292 8229 
7292 8231 
7292 1701 
7292 1699 
7293 8230 
7293 1302 
7293 1700 
7293 8229 
7293 8231 
7293 1701 
7293 1699 
7293 1304 
7291 8230 
7291 1302 
7291 1700 
7291 8229 
7291 8231 
7291 1701 
7291 1699 
7291 1304 
8230 1302 
8230 1304 
8230 1303 
1302 1700 
1302 8229 
1302 8231 
1302 1701 
1302 1699 
8229 1701 
8229 1699 
8229 1304 
8229 1303 
8231 1701 
8231 1699 
8231 1304 
8231 1303 
9024 9018 
23 9 
13 8 
6677 6662 
7279 354 
7279 7274 
5739 5735 
8042 8046 
3138 3142 
10090 10082 
10336 10331 
3307 3317 
6783 6788 
10358 10363 
11712 11708 
6923 6919 
6826 6796 
6743 4678 
6743 4680 
6743 4679 
6741 4338 
6741 4337 
6741 4678 
6741 4680 
6741 4339 
6742 4338 
6742 4678 
6742 4680 
4338 6743 
4338 4678 
4338 4680 
4338 4679 
3447 3453 
10399 10403 
4333 4264 
4339 4679 
4337 4678 
4337 4680 
4337 4679 
4678 4339 
4680 4339 
11496 11500 
12056 12052 
13876 13871 
14547 14543 
14544 14540 
13080 13089 
8073 8088 
14510 14506 
1137 14505 
1134 1138 
14489 1119 
1172 1176 
13061 12498 
1101 1097 
6023 6019 
14467 1224 
8226 6038 
8226 6040 
8226 10845 
8226 10843 
8226 12968 
8226 12970 
8226 1301 
8226 1299 
8226 14330 
8226 14328 
8227 10845 
8227 10843 
8227 14329 
8227 14330 
8227 14328 
8228 6038 
8228 6040 
8228 10845 
8228 10843 
8228 12968 
8228 12970 
8228 1301 
8228 1299 
8228 14330 
8228 14328 
14329 1300 
14330 1300 
14330 12969 
14328 1300 
14328 12969 
1300 12969 
10845 1301 
10845 1299 
10845 14329 
10845 14330 
10845 14328 
10845 1300 
10843 1301 
10843 1299 
10843 14329 
10843 14330 
10843 14328 
10843 1300 
6039 8226 
6039 8228 
6039 8227 
6039 10845 
6039 10843 
6038 10845 
6038 10843 
6038 10844 
6038 1301 
6038 1299 
6040 10845 
6040 10843 
6040 10844 
6040 1301 
6040 1299 
10844 1301 
10844 1299 
10844 1300 
12968 1301 
12968 1299 
12968 14330 
12968 14328 
12970 1301 
12970 1299 
12970 14330 
12970 14328 
1301 14330 
1301 14328 
1301 12969 
1299 14330 
1299 14328 
1299 12969 
14422 14412 
14235 14240 
1295 1291 
10124 10118 
14442 14436 
1269 1273 
948 940 
10268 10285 
10177 10173 
10179 10183 
2894 2890 
7379 7375 
2862 2867 
2697 2701 
987 942 
3522 919 
11875 11879 
4146 4142 
12270 10709 
15478 15484 
10445 14057 
3555 3559 
1605 1620 
14082 14078 
857 861 
10721 10725 
12247 12242 
13764 13768 
11835 11842 
10690 11840 
10722 10726 
12223 15513 
6645 6653 
1701 1304 
1699 1304 
1700 1304 
1656 1649 
12197 12193 
13675 13669 
13689 13685 
12175 12180 
7264 7269 
14749 14742 
412 14780 
9494 9485 
14883 14878 
7949 7953 
14944 14939 
14945 14949 
13337 13352 
7201 12725 
2268 2276 
7138 7118 
8873 12696 
3662 3685 
3658 3690 
15165 15161 
12828 2040 
6415 15195 
4305 4312 
7004 7000 
2021 2027 
7001 1875 
6141 6146 
6742 4678 
6741 4679 
6741 4339 
6741 4337 
6741 4678 
6181 6186 
1943 1938 
4981 4995 
12936 12940 
15343 6201 
15307 15303 
1703 12965 
1703 12967 
1702 12965 
1702 12967 
1704 12965 
1704 12967 
6312 1753 
13627 13632 
9448 9452 
13231 13243 
14633 13215 
9437 9433 
9419 9528 
9359 9355 
13281 12627 
8114 8099 
8099 8115 
10980 10984 
9570 9574 
220 5274 
4542 9227 
9206 9210 
9086 9079 
13009 13003 
547 552 
4054 4050 
4052 8145 
11012 12652 
575 566 
1471 1467 
10943 10938 
8678 8689 
9068 4677 
8715 8706 
8703 8699 
9067 4676 
4677 9067 
4675 9067 
4432 4002 
4002 4431 
1387 1392 
2655 2421 
2456 2465 
10785 10774 
1570 1566 
2622 2626 
7292 8229 
7292 8231 
5083 5087 
10738 10734 
8229 7291 
8229 7293 
8229 1304 
8229 1302 
8231 7291 
8231 7293 
8231 1304 
8231 1302 
8230 1700 
8230 7291 
8230 7293 
8230 1304 
8230 1302 
7291 1701 
7291 1699 
7291 1304 
7291 1302 
7293 1701 
7293 1699 
7293 1304 
7293 1302 
1700 7291 
1700 7293 
1700 1304 
1700 1302 
1701 1304 
1701 1302 
1699 1304 
1699 1302 
6672 6682 
7619 7614 
2578 15 
16 2578 
7501 7497 
7500 7507 
5803 5810 
11381 11385 
3156 3161 
10127 10122 
10100 10109 
10274 10278 
3381 3372 
6919 6915 
10364 10313 
10372 10368 
6765 6761 
11428 12008 
12018 6933 
11443 11447 
6813 6807 
4680 6742 
4339 6743 
4339 6742 
4339 4678 
4679 4339 
4679 4337 
4679 6743 
4338 4679 
6743 4680 
6743 4678 
4337 6743 
4337 6742 
4337 4678 
4240 4236 
11745 11750 
12054 12058 
11526 11484 
11484 11488 
11540 11544 
11675 11679 
12056 12060 
11503 11493 
11565 11561 
15447 15451 
4960 15451 
4701 4746 
13860 13864 
13859 13867 
6866 4901 
13172 5634 
13158 13154 
1134 1138 
13145 13138 
14521 14528 
14520 14530 
5531 5522 
12416 12422 
12486 12482 
12393 12398 
5997 6002 
14281 14277 
8228 10845 
8228 10843 
8228 12968 
8228 12970 
8228 1301 
8228 1299 
8228 14330 
8228 14328 
8226 10845 
8226 10843 
8226 12968 
8226 12970 
8226 1301 
8226 1299 
8226 14330 
8226 14328 
8227 6039 
8227 6038 
8227 6040 
8227 14329 
8227 10845 
8227 10843 
6039 10845 
6039 10843 
6039 10844 
10845 1301 
10845 1299 
10845 14330 
10845 14328 
10845 1300 
12968 1301 
12968 1299 
12968 14330 
12968 14328 
12970 1301 
12970 1299 
12970 14330 
12970 14328 
6038 8228 
6038 8226 
6038 10845 
6038 10843 
6038 1301 
6038 1299 
6038 10844 
6040 8228 
6040 8226 
6040 10845 
6040 10843 
6040 1301 
6040 1299 
6040 10844 
1301 10844 
1301 14330 
1301 14328 
1301 12969 
14329 8228 
14329 8226 
14329 10845 
14329 10843 
14330 1300 
14330 12969 
14330 1298 
14328 1300 
14328 12969 
14328 1298 
10843 1301 
10843 1299 
10843 14330 
10843 14328 
10843 1300 
1300 12969 
1299 10844 
1299 14330 
1299 14328 
1299 12969 
10844 1300 
6520 6524 
14409 14404 
12331 10886 
10866 10860 
1245 1250 
6535 6539 
14183 1069 
10883 14199 
14382 14386 
14358 10510 
4427 4432 
3508 913 
7385 11933 
13979 13990 
11934 2810 
10713 11940 
4155 12260 
14071 14063 
11947 11951 
4376 4382 
10687 10665 
10688 1620 
7419 7423 
8335 6719 
13704 12174 
12174 13706 
8321 8317 
7550 7543 
9485 9489 
14906 14899 
14794 14787 
7218 9517 
2241 2245 
2247 7150 
13351 13355 
13360 13364 
11317 11310 
3847 3851 
567 574 
11253 11257 
11264 15023 
12745 12741 
9586 9581 
584 580 
3663 3672 
6463 8923 
2053 2046 
7060 7056 
7024 2033 
15081 15067 
2025 2021 
15240 15244 
1928 1924 
6745 6741 
15270 15266 
4338 6741 
4338 6743 
4338 4679 
1708 1704 
6741 4679 
6741 4680 
6741 4678 
6743 4679 
6743 4680 
6743 4678 
12964 12960 
7649 7645 
1744 1740 
15386 15380 
15387 15379 
14719 14715 
427 434 
14681 14674 
5328 5332 
9279 9292 
9295 9291 
12527 12548 
12572 12567 
9537 9541 
9397 516 
520 8113 
9179 9175 
12520 13030 
12695 543 
12696 12692 
8842 8846 
9193 9197 
12649 12645 
10965 8163 
13378 8785 
4593 4622 
4623 4615 
8782 8786 
8739 8733 
9067 4676 
9067 4675 
9069 4676 
8599 2717 
5260 5254 
4447 4443 
3939 1493 
1487 167 
11031 11024 
5239 5234 
1499 1503 
8615 8621 
2435 2439 
8983 8978 
8977 8981 
136 775 
8431 6633 
68 63 
57 61 
2524 122 
2525 122 
792 1361 
8250 8254 
10821 10817 
5025 7648 
1303 1701 
1303 1699 
1303 1700 
8230 7293 
8230 1303 
8230 1304 
8230 1302 
8230 1701 
8230 1699 
8230 7291 
1304 1701 
1304 1699 
1304 1700 
1302 1701 
1302 1699 
1302 1700 
8229 7292 
8229 1304 
8229 1302 
8229 1701 
8229 1699 
8229 7291 
8231 7292 
8231 1304 
8231 1302 
8231 1701 
8231 1699 
8231 7291 
7293 8229 
7293 8231 
7293 1701 
7293 1699 
1701 7291 
1699 7291 
2597 24 
8362 7548 
9030 2577 
7283 7287 
8036 8045 
313 307 
3264 3259 
3110 10088 
3217 3229 
10118 10114 
3250 3237 
11466 11462 
4231 4215 
4337 6741 
4337 6743 
4337 4679 
4337 4678 
6742 4338 
6742 4337 
6742 4339 
4339 6741 
4339 6743 
4339 4679 
4339 4678 
11638 10298 
10321 10312 
10297 10306 
3440 3444 
11652 11656 
4252 4967 
4735 4739 
11665 11670 
13874 13881 
4706 4710 
4756 4762 
6870 6859 
4791 4795 
5671 5675 
5676 5671 
5716 5712 
5457 5625 
12398 12403 
13139 12417 
14526 12440 
14507 14511 
5989 2990 
8228 14329 
8228 14330 
8228 14328 
8228 1301 
8228 1299 
8228 12970 
8228 12968 
8226 14329 
8226 14330 
8226 14328 
8226 1301 
8226 1299 
8226 12970 
8226 12968 
8227 6039 
8227 6038 
8227 6040 
8227 10845 
8227 10843 
8227 14329 
6039 10845 
6039 10843 
6039 10844 
6038 10845 
6038 10843 
6038 10844 
6038 8228 
6038 8226 
6038 1301 
6038 1299 
6040 10845 
6040 10843 
6040 10844 
6040 8228 
6040 8226 
6040 1301 
6040 1299 
10844 1301 
10844 1299 
10844 1300 
1110 1114 
1213 1217 
14320 14229 
14320 14228 
10845 8228 
10845 8226 
10845 14329 
10845 14330 
10845 14328 
10845 1301 
10845 1299 
10845 1300 
10843 8228 
10843 8226 
10843 14329 
10843 14330 
10843 14328 
10843 1301 
10843 1299 
10843 1300 
1301 12970 
1301 12968 
1301 12969 
1299 12970 
1299 12968 
1299 12969 
14318 14322 
14330 1301 
14330 1299 
14330 1300 
14330 12970 
14330 12968 
14330 12969 
14328 1301 
14328 1299 
14328 1300 
14328 12970 
14328 12968 
14328 12969 
1300 12969 
10865 1250 
10151 10155 
10151 10157 
10879 12293 
12297 12310 
1242 2892 
959 955 
10259 10254 
14179 14175 
10479 10473 
928 4194 
928 920 
3475 11771 
3510 3483 
10518 10522 
11720 11724 
11902 11882 
11882 11889 
8639 8646 
4149 4173 
4148 4172 
11947 11952 
11755 11803 
1616 1612 
10617 10613 
10639 10643 
10680 10676 
10592 10654 
7479 7483 
14772 14768 
7923 7915 
7926 7931 
14860 14867 
7941 7913 
9506 9502 
9495 9499 
9446 9442 
14927 14931 
7858 7854 
2150 2161 
7143 7139 
7162 3858 
2270 14998 
11289 11285 
15104 7076 
7077 15104 
11239 11244 
8937 8933 
2056 2052 
12795 12791 
6401 6406 
6425 12834 
7065 7060 
15231 15239 
5198 5194 
679 736 
1862 1910 
5164 5160 
5050 5046 
1972 1976 
6046 6229 
1801 1797 
5038 5043 
1703 12965 
1794 1790 
5031 9022 
12966 1703 
12966 1702 
12966 1704 
12965 1702 
12965 1704 
13595 13591 
1764 1760 
13563 13559 
7559 7564 
9448 9442 
9448 9441 
14694 9438 
13248 13243 
12615 12637 
12517 13061 
9396 9400 
8103 8097 
9370 9331 
8145 8093 
8578 8570 
12648 9197 
10965 10960 
4612 4608 
9216 9212 
12659 12663 
9103 9109 
10929 10934 
1454 4508 
11123 4665 
8608 8612 
9069 4675 
9067 4676 
9067 4675 
11190 11186 
4019 4079 
7730 718 
3972 3966 
3971 3980 
8512 2669 
11107 11103 
1528 1521 
1382 1519 
2476 2452 
1568 1563 
2523 2527 
9002 814 
84 90 
817 8418 
1303 8229 
1303 8231 
1303 1701 
1303 1699 
8230 1304 
8230 1302 
1700 7292 
8232 7291 
8229 1700 
8229 7292 
8229 1304 
8229 1302 
8229 1701 
8229 1699 
8231 1700 
8231 7292 
8231 1304 
8231 1302 
8231 1701 
8231 1699 
7291 8230 
7291 8229 
7291 8231 
7293 1303 
7293 8229 
7293 8231 
7293 1700 
1304 1701 
1304 1699 
1302 1701 
1302 1699 
8366 6712 
6710 8369 
2553 2557 
350 354 
5878 5868 
3078 3084 
3155 3160 
3154 3160 
3107 10092 
10154 10150 
3284 3289 
10362 10358 
10073 10069 
11999 3299 
10349 10344 
11465 11470 
11691 3413 
11713 11728 
14037 14033 
11470 11464 
10310 10304 
10416 10401 
6939 6935 
6829 6834 
4339 4678 
4339 6741 
4339 4679 
4337 6743 
4337 4680 
4337 4678 
4337 6741 
4337 4679 
6743 4680 
6743 4339 
6743 4678 
6743 4679 
6741 4679 
4338 6743 
4338 4680 
4338 4678 
4678 6741 
4678 6742 
4680 4339 
4680 6741 
4680 6742 
4679 6742 
11665 11659 
11665 11661 
6884 6876 
4750 4767 
13871 12113 
4796 13645 
12133 4774 
4770 12132 
13684 13690 
4936 4931 
5581 5573 
13175 13182 
13123 13127 
12484 12480 
13053 13057 
6030 8222 
14478 14484 
14265 13034 
8227 6039 
8227 6038 
8227 6040 
8227 14329 
8227 10843 
8227 10845 
6038 10843 
6038 8228 
6038 8226 
6038 10845 
6038 10844 
6038 1301 
6038 1299 
10845 1301 
10845 1299 
10845 14330 
10845 14328 
10845 1300 
10843 8228 
10843 8226 
10843 1301 
10843 1299 
10843 14330 
10843 14328 
10843 1300 
14329 10843 
14329 8228 
14329 8226 
14329 10845 
14330 1300 
14330 12969 
14328 1300 
14328 12969 
1300 12969 
6039 10843 
6039 10845 
6039 10844 
10844 1301 
10844 1299 
10844 1300 
6040 10843 
6040 8228 
6040 8226 
6040 10845 
6040 10844 
6040 1301 
6040 1299 
8228 10845 
8228 12970 
8228 12968 
8228 1301 
8228 1299 
8228 14330 
8228 14328 
8226 10845 
8226 12970 
8226 12968 
8226 1301 
8226 1299 
8226 14330 
8226 14328 
1301 14330 
1301 14328 
1301 12969 
1299 14330 
1299 14328 
1299 12969 
12970 1301 
12970 1299 
12970 14330 
12970 14328 
12968 1301 
12968 1299 
12968 14330 
12968 14328 
14178 14199 
2946 2953 
8195 12318 
14234 1272 
1283 12979 
14230 1296 
10155 10151 
10474 10457 
1052 1048 
1056 1033 
14438 14442 
12300 2751 
14215 14219 
2707 2703 
12991 12987 
2861 2865 
946 951 
3516 3511 
14167 14162 
4106 1028 
891 12271 
10500 14343 
3530 1011 
10430 13978 
14124 14120 
4141 6589 
11839 12265 
10528 10533 
11805 11809 
11852 14086 
4139 6583 
3581 13921 
14088 11853 
13805 13810 
1635 1647 
6726 6730 
6724 6728 
4343 8296 
9488 9484 
14766 8006 
14853 9445 
9526 13318 
14806 14810 
14928 14972 
2239 7184 
11322 11317 
9576 9580 
11315 11325 
11318 7102 
3847 3851 
3667 3672 
8882 8926 
15120 7085 
11297 7084 
11253 11257 
7772 7777 
8901 8897 
7019 7013 
7017 7022 
7017 7013 
12772 6127 
7756 15224 
6458 6467 
7007 1886 
15071 15075 
12798 12802 
4296 4292 
5058 15255 
8948 4278 
617 622 
1850 1854 
2001 1996 
2024 2028 
6045 6050 
6743 4680 
6743 4679 
6743 4339 
6743 4336 
6743 4338 
6741 4680 
6741 4679 
6741 4339 
6741 4338 
627 5113 
15295 15299 
1929 1934 
12868 1822 
15298 15302 
1737 4883 
13612 13606 
13639 13635 
13628 7560 
14732 14728 
5395 5391 
14893 14885 
5352 14711 
13235 13239 
14627 13088 
9272 9267 
13246 12583 
12592 12576 
12590 12576 
4535 4530 
8595 8599 
12643 9211 
9068 4675 
9068 4677 
9067 4675 
9067 4677 
9069 4677 
8575 8604 
4675 9069 
4674 4670 
4627 4631 
248 244 
5262 5257 
5255 5241 
4460 4422 
211 215 
11032 11036 
11142 2402 
8665 8661 
13411 1419 
7729 1488 
7726 7722 
1473 1477 
1397 1391 
166 172 
719 724 
721 717 
1384 1512 
2452 2448 
2663 2659 
10735 10731 
2648 2644 
5079 64 
5013 5017 
122 49 
798 803 
2521 2517 
2611 2607 
48 112 
2510 2514 
814 818 
10823 10829 
8230 1303 
8230 7291 
8230 7293 
8230 7292 
8229 1699 
8229 1701 
8229 1304 
8229 1302 
8231 1699 
8231 1701 
8231 1304 
8231 1302 
7292 8229 
7292 8231 
1303 7291 
1303 7293 
1303 8229 
1303 8231 
1303 1699 
1303 1701 
1701 1304 
1701 1302 
1699 1304 
1699 1302 
7291 8229 
7291 8231 
7291 1699 
7291 1701 
7291 1700 
7293 8229 
7293 8231 
7293 1699 
7293 1701 
7293 1700 
8383 8352 
8338 8342 
5835 5840 
5830 5834 
8035 8040 
5733 5737 
3187 3183 
14011 13994 
10337 11612 
3366 3376 
3362 3367 
3373 3369 
10383 10387 
4236 4232 
10318 10314 
4262 4267 
10287 11719 
6742 4678 
6742 4337 
6742 4680 
6742 4339 
6751 6759 
4680 4339 
4680 4338 
4678 6743 
4678 6741 
4678 4338 
4679 4338 
6847 6803 
4337 6743 
4337 6741 
4337 4680 
10412 10408 
6942 6938 
12915 12884 
11502 11498 
4697 4841 
4709 4702 
6870 6866 
4701 4705 
12135 12130 
13850 13854 
5444 5643 
5579 5601 
14531 14537 
12390 12409 
12400 5488 
13052 13063 
12478 12482 
12505 12498 
12387 12383 
12407 1109 
14308 14312 
8228 6038 
8228 12968 
8228 6040 
8228 14329 
8228 10845 
8228 10843 
8228 12970 
8228 1301 
8228 1299 
8228 14328 
8228 14330 
6039 8228 
6039 8226 
6039 14329 
6039 10846 
6039 10845 
6039 10843 
13024 13019 
6040 10845 
6040 10843 
6040 1301 
6040 1299 
6040 10844 
1220 1225 
12335 12331 
8190 14282 
8227 12968 
8227 14329 
8227 12970 
8227 14328 
8227 14330 
14329 10845 
14329 10843 
10845 1301 
10845 1299 
10845 14328 
10845 14330 
10845 1300 
10843 1301 
10843 1299 
10843 14328 
10843 14330 
10843 1300 
8226 6038 
8226 12968 
8226 6040 
8226 14329 
8226 10845 
8226 10843 
8226 12970 
8226 1301 
8226 1299 
8226 14328 
8226 14330 
12968 1301 
12968 1299 
12968 14328 
12968 14330 
12970 1301 
12970 1299 
12970 14328 
12970 14330 
14328 1300 
14328 12969 
14330 1300 
14330 12969 
6038 10845 
6038 10843 
6038 1301 
6038 1299 
6038 10844 
1300 10844 
1300 12969 
1301 14328 
1301 14330 
1301 10844 
1301 12969 
1299 14328 
1299 14330 
1299 10844 
1299 12969 
14398 14392 
14397 14392 
14393 14398 
14408 14404 
2958 2962 
14234 1288 
13009 13005 
14243 14248 
10451 10455 
10449 10442 
1257 2876 
2837 7379 
7373 7379 
4207 4203 
925 913 
10237 14126 
11930 11936 
4189 4194 
3485 11804 
14047 14042 
11830 11834 
11824 11817 
2810 11971 
3475 3471 
1659 1655 
6595 10700 
6595 10703 
10705 1625 
1654 1664 
1681 1685 
13725 13729 
9484 9480 
13342 7869 
9520 9524 
2162 2156 
2168 2172 
14949 14964 
7849 7845 
13343 7869 
2115 2111 
7191 7196 
2274 2278 
3709 3714 
9581 6507 
11368 11363 
15157 15161 
3919 3915 
15196 15200 
15027 15038 
15218 15224 
993 8932 
8904 692 
11219 11223 
643 685 
7002 6998 
5189 5199 
5203 5198 
5059 5055 
1875 1861 
12938 12933 
1890 1894 
1901 12852 
1813 1817 
6091 6086 
5137 6193 
5132 5124 
5065 5069 
5064 5072 
1922 12956 
6251 6246 
1970 12960 
1713 1718 
13606 13610 
1771 1776 
14699 14703 
9432 9415 
5327 5331 
9345 13280 
9346 13280 
13136 13129 
498 492 
493 489 
12564 12527 
9195 9199 
9180 9176 
4566 4577 
4677 9068 
4677 9067 
8563 8559 
8836 8842 
8842 8837 
8825 4484 
9209 9213 
10928 10924 
3942 7725 
185 11172 
4518 4507 
13411 11191 
4433 4451 
11159 170 
11152 11148 
1478 1482 
2407 2411 
8537 2682 
2685 2681 
7687 7691 
716 726 
13425 13431 
1029 1578 
8497 8493 
13499 13493 
7676 7671 
1535 9002 
8435 8424 
8442 1362 
1368 1372 
10774 849 
2481 2489 
10775 846 
8243 8249 
1303 8231 
1303 8229 
1303 1700 
1303 1701 
1303 1699 
1302 1701 
1302 1699 
1304 1701 
1304 1699 
8230 7291 
8230 7293 
8229 7291 
8229 7293 
8229 1700 
8229 1302 
8229 1304 
8229 1701 
8229 1699 
8231 7291 
8231 7293 
8231 1700 
8231 1302 
8231 1304 
8231 1701 
8231 1699 
7291 1700 
7291 1701 
7291 1699 
7293 1700 
7293 1701 
7293 1699 
1700 7292 
773 36 
1701 7292 
1699 7292 
7609 7605 
5827 5832 
5819 5439 
5756 5761 
3151 3157 
10363 10367 
4217 974 
3327 3323 
4214 968 
10301 10297 
14020 14028 
4679 6742 
4679 6743 
12053 12058 
12918 12914 
4680 4337 
4680 4339 
4680 4338 
6742 4680 
6742 4678 
6742 4337 
6742 4339 
6742 4338 
4678 4337 
4678 4339 
4678 4338 
6807 4712 
6741 4337 
6741 4339 
6743 4680 
6743 4678 
6743 4337 
6743 4339 
6778 6799 
13896 13886 
6937 6933 
6936 6931 
6929 12901 
13869 13873 
15482 15452 
13851 13862 
4820 4824 
4924 4928 
414 409 
407 411 
1120 1126 
1181 1185 
12453 12499 
13128 13122 
8179 8174 
6039 8226 
6039 8228 
6039 14329 
6039 10845 
6039 10843 
8227 12968 
8227 12970 
8227 14329 
8227 14328 
8227 14330 
8227 12971 
8226 6040 
8226 6038 
8226 12968 
8226 12970 
8226 14329 
8226 10845 
8226 10843 
8226 14328 
8226 14330 
8226 1301 
8226 1299 
8228 6040 
8228 6038 
8228 12968 
8228 12970 
8228 14329 
8228 10845 
8228 10843 
8228 14328 
8228 14330 
8228 1301 
8228 1299 
12968 14328 
12968 14330 
12968 1301 
12968 1299 
6040 10845 
6040 10843 
6040 10844 
6040 1301 
6040 1299 
6038 10845 
6038 10843 
6038 10844 
6038 1301 
6038 1299 
1090 1094 
12416 8194 
12416 8189 
14329 10845 
14329 10843 
10845 14328 
10845 14330 
10845 1301 
10845 1299 
10845 1300 
12970 14328 
12970 14330 
12970 1301 
12970 1299 
10843 14328 
10843 14330 
10843 1301 
10843 1299 
10843 1300 
14328 12969 
14328 1301 
14328 1299 
14328 1300 
14330 12969 
14330 1301 
14330 1299 
14330 1300 
12969 1301 
12969 1299 
12969 1300 
10844 1301 
10844 1299 
10844 1300 
1226 1222 
14414 14409 
12322 10897 
10167 10138 
10467 10471 
14388 10176 
14237 2854 
10456 10452 
14156 14149 
903 907 
4123 4127 
6550 6554 
4089 8635 
11950 11946 
14339 14335 
11935 2871 
14047 14051 
10225 13958 
10208 10213 
14036 14032 
4147 1598 
10602 10606 
6707 6711 
6714 4372 
6610 830 
6611 830 
12216 1619 
13735 13731 
10635 10631 
6727 8348 
7286 7268 
7240 7236 
7933 7258 
9493 9500 
7903 7909 
8037 8033 
14897 14902 
14853 14844 
7220 7216 
14902 14895 
7875 7881 
14957 2247 
3730 3726 
2141 2137 
3736 3741 
7117 7106 
11269 7121 
7090 7086 
3873 3868 
3872 3868 
2299 2292 
2299 2293 
3826 3830 
3840 3835 
12800 12796 
2300 2293 
12816 15127 
6405 6380 
2034 2039 
1820 1825 
4337 6741 
4337 4679 
4319 4328 
4328 4322 
5073 15314 
4999 5004 
6227 6233 
6228 6232 
15338 13560 
6194 6199 
4899 1768 
4906 4916 
14705 5374 
8064 8070 
13218 13223 
14626 12592 
13269 9118 
12598 12594 
12590 9139 
13294 9333 
9151 9155 
13373 13368 
12672 12668 
9173 9169 
9068 4677 
9067 4677 
9067 4675 
4575 4570 
5283 4512 
5283 4514 
12687 12683 
8836 8830 
8828 8833 
4520 4524 
9206 9210 
10997 11003 
11009 10995 
13010 2718 
8566 8562 
13404 11203 
5273 5267 
4501 1454 
4014 3990 
11057 11062 
11045 11049 
11002 11048 
8603 8607 
8604 2721 
2306 2310 
11184 5262 
4472 4011 
11173 11177 
8716 1511 
13412 13417 
2332 2338 
8649 8653 
5106 5102 
280 284 
1529 2620 
1360 810 
10774 10769 
6636 6619 
2496 2492 
2496 2501 
8231 1699 
8231 1302 
8231 1304 
8231 1701 
8231 1303 
8229 1699 
8229 1302 
8229 1304 
8229 1701 
8229 1303 
8230 1303 
7291 8231 
7291 8229 
7291 1699 
7291 1701 
1700 7291 
1700 7293 
1700 7292 
1700 8231 
1700 8229 
1700 1302 
1700 1304 
1701 1303 
1699 1302 
1699 1304 
1302 1701 
7293 8231 
7293 8229 
7293 1699 
7293 1701 
1304 1701 
7292 1699 
7292 1701 
9019 9025 
8416 8412 
11 18 
376 381 
5857 362 
360 5867 
5728 5723 
5730 5723 
352 346 
5762 5756 
8010 8006 
5903 5899 
3065 3069 
10124 10128 
3335 3339 
4232 4228 
3392 11482 
4253 4248 
10406 10397 
6918 6923 
3398 11582 
6742 4337 
6742 4339 
6743 4678 
6743 4337 
6743 4339 
3422 4721 
11762 11757 
4338 4680 
4678 4337 
4678 4339 
4678 6741 
6741 4679 
6741 4338 
4679 4338 
4339 6741 
4339 4679 
6785 4713 
4736 13889 
13903 13908 
6902 6898 
6841 6845 
15417 15421 
6784 4713 
5665 5657 
5549 5545 
3047 3051 
8202 14217 
8225 14329 
14329 10845 
14329 10843 
14329 8227 
14329 8226 
14329 8228 
6039 10844 
8226 12970 
8226 12968 
8226 1301 
8226 1299 
8226 14328 
8226 14330 
8228 12970 
8228 12968 
8228 1301 
8228 1299 
8228 14328 
8228 14330 
12970 1301 
12970 1299 
12970 14328 
12970 14330 
8227 12970 
8227 12968 
8227 14328 
8227 14330 
12968 1301 
12968 1299 
12968 14328 
12968 14330 
14328 12969 
14328 1300 
14330 12969 
14330 1300 
12969 1300 
6040 10845 
6040 10843 
6040 8226 
6040 8228 
6040 1301 
6040 1299 
6040 10844 
6038 10845 
6038 10843 
6038 8226 
6038 8228 
6038 1301 
6038 1299 
6038 10844 
1301 14328 
1301 14330 
1301 10844 
1301 12969 
1299 14328 
1299 14330 
1299 10844 
1299 12969 
10845 6039 
10845 8226 
10845 8228 
10845 1301 
10845 1299 
10845 14328 
10845 14330 
10845 1300 
10843 6039 
10843 8226 
10843 8228 
10843 1301 
10843 1299 
10843 14328 
10843 14330 
10843 1300 
10844 1300 
10844 1298 
10173 10177 
12320 14234 
2749 12309 
1007 4225 
3508 3504 
901 897 
14378 10487 
884 889 
11895 11891 
11981 11960 
13940 13944 
13783 11751 
14071 13755 
1612 1616 
10714 10705 
6705 6701 
13817 13824 
13821 13817 
4363 6718 
6720 6724 
13832 13774 
4354 4347 
12194 12187 
12144 13706 
13712 13702 
7264 7268 
7279 7275 
7233 7239 
7931 7927 
9506 9511 
3736 3742 
2125 2129 
2236 2240 
13369 13364 
12730 12734 
8875 8849 
3717 3713 
3626 3632 
638 642 
12827 12831 
6111 12782 
618 612 
651 662 
661 657 
7010 7026 
2009 2013 
7005 7000 
2042 2038 
12851 1812 
6145 6141 
15271 6348 
8948 8952 
1994 1998 
2028 2032 
4977 15458 
15303 4969 
6307 6299 
15336 15331 
15395 15390 
4962 15420 
1947 1943 
15361 15366 
7626 7630 
7552 7548 
14701 14697 
5367 5363 
429 13215 
428 432 
14654 14650 
14896 14892 
13196 13192 
13097 13093 
9390 505 
488 492 
9558 9554 
13285 9207 
4548 4544 
10973 10968 
4677 9068 
4677 9067 
4677 9069 
4675 9068 
4675 9067 
4675 9069 
211 222 
4676 9067 
4676 9069 
6495 6491 
13401 11194 
8125 8129 
203 199 
3938 3942 
9088 9084 
11044 11040 
11036 11032 
11039 11035 
2302 2311 
7738 1437 
1441 1446 
11184 11180 
8616 8621 
8531 8536 
2319 5221 
13410 13414 
8521 8517 
261 5245 
1506 8445 
10776 10780 
8507 8502 
2667 2656 
733 737 
730 726 
7664 7669 
758 762 
1533 769 
8438 6597 
6598 6604 
2496 2475 
10729 10725 
7314 10799 
6625 6630 
6633 6638 
2506 2510 
10822 10818 
13597 9016 
13594 13590 
9002 776 
10819 1340 
1333 1327 
1699 8231 
1699 8229 
1699 7292 
1699 1302 
1699 7293 
1699 7291 
1700 1304 
1700 1302 
1700 7293 
1700 7291 
8231 7292 
8231 1304 
8231 1302 
8231 7293 
8231 7291 
7293 1701 
1303 1701 
7291 1701 
1304 7293 
1304 7291 
1304 1701 
8230 1699 
8230 1304 
8230 1302 
8229 7292 
8229 1304 
8229 1302 
8229 7293 
8229 7291 
1302 7293 
1302 7291 
1302 1701 
100 106 
8038 8029 
5731 5450 
328 332 
8020 8016 
5896 5900 
3121 3116 
10315 10447 
11417 11410 
10303 10299 
3394 3390 
11606 11602 
10438 14019 
6913 6909 
3437 3433 
6763 4256 
11789 11766 
6818 6822 
4337 4678 
4337 4680 
4337 4679 
4337 6741 
4337 6742 
4678 6741 
4678 6742 
4680 6741 
4680 6742 
4338 4679 
4679 6741 
4339 4678 
4339 4680 
4339 4679 
4339 6741 
4339 6742 
15487 15463 
6848 4836 
4782 4788 
4866 4870 
4798 4793 
5568 5556 
1159 1155 
5534 5523 
5520 5528 
14301 14295 
5988 2981 
13024 13020 
8228 6040 
8228 6038 
8228 12968 
8228 14328 
8228 14330 
8228 10843 
8228 10845 
8228 12970 
8228 1299 
8228 1301 
8226 6040 
8226 6038 
8226 12968 
8226 14328 
8226 14330 
8226 10843 
8226 10845 
8226 12970 
8226 1299 
8226 1301 
14328 10843 
14328 10845 
14328 12970 
14328 1299 
14328 1301 
14328 12969 
14328 1300 
8227 6039 
8227 6040 
8227 6038 
6039 8228 
6039 8226 
6039 10843 
6039 10845 
10843 1299 
10843 1301 
10843 14329 
10843 1300 
12970 1299 
12970 1301 
12968 14328 
12968 14330 
12968 1299 
12968 1301 
6040 10843 
6040 10845 
6040 1299 
6040 1301 
6040 10844 
6038 10843 
6038 10845 
6038 1299 
6038 1301 
6038 10844 
1299 12969 
1299 10844 
1301 12969 
1301 10844 
3041 3036 
14273 14279 
14329 1300 
14330 10843 
14330 10845 
14330 12970 
14330 1299 
14330 1301 
14330 12969 
14330 1300 
14326 1294 
10845 1299 
10845 1301 
10845 14329 
10845 1300 
12969 1300 
12969 1297 
1300 10844 
12983 14263 
12320 12316 
10472 10478 
10185 10190 
10275 10271 
930 4187 
10481 14378 
4095 4091 
3536 4222 
11824 11817 
11901 11910 
11920 11924 
11962 11958 
4170 4166 
4175 4156 
14084 14090 
10599 10591 
10722 10726 
11724 11734 
11724 11735 
3555 3562 
14055 14050 
1666 1662 
15453 4369 
11731 11726 
12185 1615 
1652 1647 
10675 10671 
8278 7465 
4350 6726 
4350 6728 
7274 7269 
14917 14913 
2219 2213 
2166 2175 
3767 3763 
14944 14951 
13357 7201 
7214 14981 
7201 13367 
7113 7109 
557 547 
11341 11328 
3792 3800 
14997 3821 
15156 7083 
15191 15202 
2081 2077 
15187 15183 
6404 6374 
7019 7023 
599 595 
654 702 
6115 6136 
1855 12932 
6073 6069 
6336 6329 
5044 5036 
1985 1974 
6059 6221 
15296 15300 
1934 1940 
15375 15379 
4339 6741 
4339 6743 
4339 4680 
4339 4678 
4337 6741 
4337 6743 
4337 4680 
4337 4678 
4338 4680 
4338 4678 
12877 6878 
14742 14737 
5412 5408 
14892 14888 
14688 14692 
13214 13218 
436 13259 
13240 13233 
13311 13307 
9431 13316 
14635 14621 
9401 12688 
9385 13138 
4603 4607 
12561 12554 
7830 7825 
12696 12692 
7831 9309 
4602 4607 
9246 9250 
5302 9233 
8118 8137 
8123 8119 
4529 4525 
8161 10960 
9068 4676 
9069 4677 
9069 4676 
9576 8849 
9235 9240 
11020 11029 
9067 4675 
4676 9067 
4662 4571 
10990 10986 
2743 2750 
3998 4002 
4067 4063 
2419 2427 
8528 8522 
2321 2328 
4411 7684 
591 13413 
3974 6566 
757 762 
8454 10765 
264 268 
134 139 
2484 2480 
5090 5086 
6700 6707 
4389 6702 
1349 2609 
824 828 
1701 1303 
8229 7293 
8229 7291 
8229 1302 
8229 1304 
8230 7293 
8230 7291 
7292 1700 
7292 1302 
7292 1304 
7292 1701 
7292 1699 
8231 7293 
8231 7291 
8231 1302 
8231 1304 
1302 1701 
1302 1699 
1304 1701 
1304 1699 
7293 1700 
7293 1302 
7293 1304 
7293 1701 
7293 1699 
7291 1700 
7291 1302 
7291 1304 
7291 1701 
7291 1699 
8350 6731 
8393 8345 
7593 7589 
340 336 
3277 11389 
4229 951 
10309 10303 
6949 6954 
11459 11522 
11459 11521 
6914 6918 
6811 6818 
6759 6755 
11685 11790 
11486 11548 
4680 6742 
4679 6741 
4679 6743 
4679 6742 
4678 6742 
6741 4680 
6741 4678 
6743 4680 
6743 4678 
4852 4843 
15452 13677 
13677 15446 
15435 15439 
5677 5681 
5607 5504 
14311 14306 
12466 12470 
3021 2995 
14293 14289 
6016 6020 
6032 6028 
3043 3032 
14436 14440 
8219 14325 
6039 10845 
6039 10843 
14329 6039 
14329 10845 
14329 10843 
10845 1300 
10843 1300 
8228 12970 
8228 12968 
8228 14329 
8228 6039 
8228 14328 
8228 1301 
8228 1299 
8228 6040 
8228 6038 
8228 14330 
8228 10845 
8228 10843 
8226 12970 
8226 12968 
8226 14329 
8226 6039 
8226 14328 
8226 1301 
8226 1299 
8226 6040 
8226 6038 
8226 14330 
8226 10845 
8226 10843 
12969 14330 
12969 1300 
8227 6039 
8227 6040 
8227 6038 
14328 1301 
14328 1299 
14328 12969 
14328 10845 
14328 10843 
14328 1300 
14330 10845 
14330 10843 
14330 1300 
12970 14328 
12970 1301 
12970 1299 
12970 14330 
12968 14328 
12968 1301 
12968 1299 
12968 14330 
6040 10845 
6040 10843 
6040 10844 
6038 10845 
6038 10843 
6038 10844 
1300 10844 
1301 6040 
1301 6038 
1301 12969 
1301 14330 
1301 10845 
1301 10843 
1301 10844 
1299 6040 
1299 6038 
1299 12969 
1299 14330 
1299 10845 
1299 10843 
1299 10844 
14433 14428 
10864 10859 
10164 10160 
2940 2944 
2933 2929 
3496 3492 
2773 2777 
14360 14355 
2828 2833 
10261 14133 
924 928 
4244 3545 
11808 4205 
13984 13980 
10522 10526 
3544 3540 
4168 4172 
6604 1592 
6602 6611 
11929 11917 
11916 7418 
14043 14039 
11742 11732 
3573 3569 
13765 13760 
13761 13777 
1616 1609 
1653 10648 
1699 1303 
8042 8050 
8041 8046 
14849 14845 
14845 14840 
2225 2221 
2142 2147 
2145 2141 
14982 7155 
2267 2272 
15155 15146 
3691 3687 
15018 15022 
3865 3855 
7764 3851 
12740 12745 
6489 6485 
11389 11395 
15038 15044 
12756 3862 
7758 7754 
15092 15088 
15096 15092 
12788 12792 
2303 5204 
7039 7043 
6127 6131 
5223 5230 
2010 2016 
2016 1931 
12850 1843 
12934 12859 
1946 1950 
12895 12917 
12927 12919 
15316 15311 
4970 15422 
15357 15361 
6303 1762 
7633 7628 
13637 13644 
9440 14843 
9433 14829 
5355 5359 
13235 13231 
5312 9282 
13217 13224 
12573 12577 
13106 13110 
12510 12518 
507 12665 
4581 4587 
4581 4586 
4515 209 
175 9235 
11053 11058 
9067 4675 
9069 4675 
4677 9068 
4677 9067 
4677 9069 
4676 9067 
4676 9069 
4669 4665 
11191 8786 
174 178 
4656 4652 
5262 2332 
3988 3983 
3994 4020 
10934 10938 
13410 13414 
1429 1465 
1465 1428 
5239 255 
1464 1428 
2645 2654 
2660 2664 
273 269 
1549 9000 
2626 2476 
10740 10797 
13514 5094 
4999 4995 
808 2595 
8262 8266 
8244 8236 
1304 8230 
1304 8231 
8230 1302 
8230 7293 
8230 7291 
8229 7293 
8229 7291 
1302 7293 
1302 7291 
1302 7292 
1302 1701 
1303 8229 
1303 8230 
1303 7293 
1303 7291 
7292 1701 
2555 2550 
35 9036 
9045 2576 
9041 9045 
2583 2579 
3 1326 
7601 7606 
7607 7587 
7609 7604 
4925 4920 
8385 8390 
6726 6730 
5813 5809 
3115 3111 
10069 10064 
10115 10106 
9588 9584 
10066 10062 
4297 4315 
11632 10385 
11786 11790 
6936 6940 
6946 6938 
11661 11657 
4736 4742 
11502 6862 
6873 6869 
6742 4678 
6742 4680 
6743 4678 
6743 4680 
4338 4679 
4338 6741 
4338 6743 
6741 4678 
6741 4680 
4679 4339 
4679 4337 
4679 6741 
4679 6743 
4339 6741 
4339 6742 
4339 6743 
4339 4678 
4339 4680 
4337 6741 
4337 6742 
4337 6743 
4337 4678 
4337 4680 
13880 13875 
4801 4797 
13869 13873 
12107 13870 
15440 15426 
4811 4806 
5608 14551 
5460 5469 
14540 14544 
12419 12423 
1135 1131 
3003 3010 
1120 1116 
12347 12351 
13012 13000 
12985 14261 
14329 10845 
14329 12969 
14329 8226 
14329 10843 
6039 8228 
6039 14329 
6039 10845 
6039 8226 
6039 10843 
10845 8226 
10845 1301 
10845 1299 
10845 14328 
10845 14330 
10845 1300 
10843 1301 
10843 1299 
10843 14328 
10843 14330 
10843 1300 
14328 1300 
14328 12970 
14328 12968 
14330 1300 
14330 12970 
14330 12968 
12969 8226 
12969 14328 
12969 14330 
10844 1301 
10844 1299 
10844 1300 
6040 8228 
6040 10845 
6040 8226 
6040 10843 
6040 10844 
6040 1301 
6040 1299 
6038 8228 
6038 10845 
6038 8226 
6038 10843 
6038 10844 
6038 1301 
6038 1299 
8227 12969 
8227 12970 
8227 12968 
8228 10845 
8228 12969 
8228 10843 
8228 1301 
8228 1299 
8228 14328 
8228 14330 
8228 12970 
8228 12968 
8226 10843 
8226 1301 
8226 1299 
8226 14328 
8226 14330 
8226 12970 
8226 12968 
1301 14328 
1301 14330 
1301 12970 
1301 12968 
1299 14328 
1299 14330 
1299 12970 
1299 12968 
1090 1094 
1246 1250 
14192 14188 
3505 3509 
1051 6550 
14364 14350 
2854 2862 
1024 3531 
3518 3522 
6571 6567 
6568 4109 
12276 12283 
2788 2784 
10241 10237 
7406 7410 
14119 13979 
13992 14013 
14028 14032 
14111 14050 
14078 14085 
3554 3560 
13939 13943 
10603 10586 
6653 6657 
1634 1630 
10645 10649 
15517 13698 
4345 12163 
13710 13717 
12135 12131 
14911 7222 
13356 13352 
12716 7826 
14962 14958 
14937 7209 
3789 3779 
3671 3678 
3871 3876 
3872 3876 
15145 15139 
3833 3829 
11365 11373 
11366 11371 
2287 2282 
11224 11220 
664 668 
6409 6420 
1891 1906 
15229 1955 
12849 12855 
6223 6227 
15257 15253 
12936 1729 
7657 7651 
12928 1805 
6272 6268 
12862 12866 
15327 15343 
15379 15374 
15389 15385 
1769 4852 
13641 7623 
14712 14717 
5336 5346 
5343 5336 
416 420 
14659 14652 
13256 13264 
14827 14822 
5347 5352 
13077 13083 
461 12565 
13126 13108 
13122 8130 
506 7786 
7785 506 
12655 8812 
9188 9184 
9163 9159 
4464 6516 
6515 4464 
9243 9247 
11138 11020 
11040 11022 
8769 8763 
5276 11192 
2410 2406 
4660 2401 
11058 11066 
8626 8630 
1039 1032 
3995 4000 
8721 8717 
1434 1430 
7688 1560 
5245 13442 
13431 13435 
1565 1569 
10752 10748 
10751 10747 
2660 2664 
2635 2630 
10789 1351 
5029 5023 
5003 5007 
2480 2476 
107 111 
6637 6632 
6632 6636 
2511 2506 
22 18 
1304 1699 
1304 1701 
1302 1699 
1302 1701 
1700 7291 
1700 7293 
1700 1304 
1700 1302 
7295 1700 
8230 7291 
8230 7293 
8230 1304 
8230 1302 
8229 1304 
8229 1302 
8231 7291 
8231 7293 
7291 1304 
7291 1302 
7291 1699 
7291 1701 
7293 1304 
7293 1302 
7293 1699 
7293 1701 
7297 1694 
2569 2573 
1699 7292 
1699 1303 
1701 7292 
1701 1303 
6733 6727 
9052 8377 
361 5855 
8057 8061 
3087 3031 
3097 3093 
10124 10130 
3194 3198 
10103 10098 
10277 10265 
3335 3331 
10335 10315 
11620 11616 
10324 10295 
10307 10302 
10294 10422 
6944 6935 
11642 11637 
4276 4280 
4715 4719 
6884 6880 
4338 4680 
4338 6743 
4338 6741 
6742 4338 
6742 4680 
4680 6743 
4680 6741 
4680 4339 
6743 4339 
6743 4678 
6743 4679 
6741 4339 
6741 4678 
6741 4679 
4339 4679 
5662 5667 
413 5641 
5570 5575 
5619 13199 
5984 5980 
12399 12403 
14475 14468 
1131 14508 
6040 10845 
6040 10843 
6040 8226 
6040 8228 
6040 10844 
6040 1301 
6040 1299 
12367 13113 
14287 14282 
12969 14328 
12969 14330 
6038 10845 
6038 10843 
6038 8226 
6038 8228 
6038 10844 
6038 1301 
6038 1299 
14329 12969 
10845 8226 
10845 8228 
10845 1301 
10845 1299 
10845 14329 
10845 14328 
10845 14330 
10845 1300 
10843 8226 
10843 8228 
10843 1301 
10843 1299 
10843 14329 
10843 14328 
10843 14330 
10843 1300 
8226 1301 
8226 1299 
8226 14329 
8226 12969 
8226 14328 
8226 14330 
8226 12970 
8226 12968 
8228 1301 
8228 1299 
8228 14329 
8228 12969 
8228 14328 
8228 14330 
8228 12970 
8228 12968 
14328 1300 
14328 12970 
14328 12968 
10844 1301 
10844 1299 
10844 1300 
8227 12969 
8227 12970 
8227 12968 
6039 8226 
6039 8228 
6039 8227 
6039 1301 
6039 1299 
6039 12970 
6039 12968 
14330 1300 
14330 12970 
14330 12968 
1301 14328 
1301 14330 
1301 12970 
1301 12968 
1299 14328 
1299 14330 
1299 12970 
1299 12968 
14461 14448 
14421 14417 
10470 10474 
10195 10199 
14407 14402 
10873 2892 
2957 2901 
2954 2904 
2745 2751 
2880 10880 
14335 14339 
14369 14373 
2704 2708 
6558 6562 
11857 11851 
4106 869 
7386 7401 
903 883 
881 885 
881 886 
867 862 
13950 13946 
14060 14048 
10722 1690 
13939 1620 
8298 8302 
10654 10664 
6714 4346 
6653 8336 
6664 8308 
4346 4340 
13693 13697 
9487 9491 
9477 9473 
14808 14812 
14894 14888 
14887 14883 
14958 14965 
14943 2240 
7148 7144 
11320 11324 
7112 7108 
7175 7169 
2094 2089 
15024 11252 
8904 8908 
7064 15108 
11245 11249 
6356 6366 
6462 6458 
618 632 
632 621 
11399 11394 
15100 7041 
6095 6091 
1872 1868 
15253 15257 
6430 6332 
5126 5150 
5129 5150 
1927 1993 
6049 1945 
15254 15258 
6047 6041 
1739 6302 
15298 15294 
4957 4949 
13561 13555 
15321 15374 
7603 7610 
14668 14691 
14696 14692 
5365 5369 
13300 9351 
14607 14603 
9327 13329 
9326 12705 
9336 12700 
12548 12544 
9278 7792 
513 519 
9148 9144 
13019 13033 
8881 8858 
483 9185 
13116 13112 
4578 4582 
7778 7774 
9245 9080 
12652 12648 
8592 4634 
3934 7700 
8842 4438 
4460 4035 
8609 11067 
2738 2743 
5257 2332 
11182 8741 
3983 3977 
8727 8722 
2419 2412 
8668 8664 
7692 7688 
1429 1423 
1410 1416 
746 750 
13435 269 
13431 13438 
751 1409 
1370 1365 
8482 8478 
8477 8486 
8506 8499 
2672 2667 
2673 2685 
739 735 
758 779 
1539 1544 
8429 833 
832 836 
123 278 
1350 1344 
13565 13556 
4363 6706 
56 52 
1700 1304 
1700 1302 
1700 7291 
1700 7293 
1700 1303 
8229 1304 
8229 1302 
1304 7291 
1304 7293 
1304 1699 
1304 1701 
1302 7291 
1302 7293 
1302 1699 
1302 1701 
7291 1699 
7291 1701 
7293 1699 
7293 1701 
47 51 
1303 1699 
1303 1701 
1694 1698 
8396 8391 
7579 8372 
6740 9066 
6738 9066 
5780 5790 
8007 8054 
3155 3159 
3261 3253 
10088 10083 
976 971 
978 974 
10089 10085 
10085 10090 
12024 12019 
11446 12025 
3305 3312 
3360 3318 
11624 11629 
3394 3401 
6906 6901 
4301 4305 
4337 4680 
4337 4678 
4337 4679 
4337 6742 
4338 6742 
6741 4338 
6741 4337 
6741 4680 
6741 4678 
6741 4339 
6743 4338 
6743 4337 
6743 4680 
6743 4678 
6743 4339 
11655 13883 
13890 13883 
1810 1814 
11562 11555 
4680 6742 
4680 4339 
4678 6742 
4678 4339 
6742 4339 
4679 4339 
4685 4689 
12074 12078 
1815 1807 
4828 4824 
5734 5722 
5732 5715 
5580 5584 
1146 1150 
1212 12414 
13061 13054 
8227 12969 
8227 6039 
8227 12970 
8227 12968 
14446 14442 
1238 14455 
14299 8208 
14329 10845 
14329 10843 
6040 1301 
6040 1299 
6040 10844 
6038 1301 
6038 1299 
6038 10844 
8226 6039 
8226 12970 
8226 12968 
8226 14329 
8226 10845 
8226 10843 
8226 6040 
8226 6038 
8226 14328 
8226 14330 
8226 1301 
8226 1299 
8228 6039 
8228 12970 
8228 12968 
8228 14329 
8228 10845 
8228 10843 
8228 6040 
8228 6038 
8228 14328 
8228 14330 
8228 1301 
8228 1299 
10845 6040 
10845 6038 
10845 14328 
10845 14330 
10845 1301 
10845 1299 
10843 6040 
10843 6038 
10843 14328 
10843 14330 
10843 1301 
10843 1299 
12969 8226 
12969 8228 
12969 14329 
12969 14328 
12969 14330 
14328 1301 
14328 1299 
14328 1300 
14330 1301 
14330 1299 
14330 1300 
1301 10844 
1299 10844 
6039 12970 
6039 12968 
6039 1301 
6039 1299 
12970 14328 
12970 14330 
12970 1301 
12970 1299 
12970 1300 
12968 14328 
12968 14330 
12968 1301 
12968 1299 
12968 1300 
14197 14201 
8205 8201 
10156 10152 
10895 10890 
2853 7386 
7401 2818 
4203 4207 
11926 11935 
11971 11967 
14017 14024 
1595 1600 
10553 10582 
7412 11984 
4178 4170 
4178 4171 
14037 14041 
13808 11740 
15481 15477 
8037 14762 
9433 14790 
14787 14791 
14792 14796 
7253 7943 
7886 9505 
13362 13366 
2100 2096 
3699 3687 
2256 2252 
2254 7186 
11263 3802 
3816 3812 
12745 12749 
2081 2077 
11305 11299 
15114 15122 
12799 12804 
6169 6161 
6087 6083 
1887 6973 
5214 5219 
664 668 
695 700 
6151 6147 
6142 6207 
6142 6209 
15273 15269 
15303 15298 
1704 12965 
1704 12967 
1704 12966 
1702 12965 
1702 12967 
1702 12966 
1940 1976 
1981 1977 
1980 1974 
6213 6217 
1703 12965 
1703 12967 
1937 1976 
12874 1832 
1734 1738 
1745 15386 
7594 7590 
4923 4919 
9462 9456 
5401 5405 
13222 13218 
14646 14642 
5322 5318 
12436 12440 
480 476 
460 473 
9310 9278 
13080 13035 
13029 13025 
13382 13387 
10967 10971 
8121 8132 
13101 8161 
13094 13098 
6504 6510 
6506 6502 
5291 5283 
7782 4492 
4496 4478 
12663 4467 
12664 6522 
198 193 
11000 11004 
4593 4657 
8590 8586 
227 231 
582 586 
580 575 
8765 8761 
4005 4025 
6544 6540 
2405 2399 
4447 4443 
602 636 
1453 13440 
156 161 
4076 6548 
8509 8505 
10755 10751 
8647 7327 
5187 5181 
631 1413 
1490 1494 
8454 8459 
1550 1544 
1367 1362 
10789 1343 
10731 7307 
2657 2661 
2619 1333 
10814 2483 
6697 8417 
7292 1696 
7292 1303 
8230 1304 
8230 1302 
1304 1699 
1304 1701 
1302 1699 
1302 1701 
8231 1304 
8231 1302 
8231 1699 
8231 1701 
8229 1304 
8229 1302 
8229 1699 
8229 1701 
7291 1700 
7291 8229 
7291 8231 
7291 1303 
7291 1304 
7291 1302 
7291 1699 
7291 1701 
7293 1700 
7293 8229 
7293 8231 
7293 1303 
7293 1304 
7293 1302 
7293 1699 
7293 1701 
1700 8229 
1700 8231 
9033 2556 
9023 8391 
8394 8389 
13586 13593 
8335 6720 
9065 6740 
9065 6739 
6740 9064 
3087 3083 
3278 3265 
3287 3292 
3267 3249 
10399 10404 
10099 10106 
10404 10410 
3410 3406 
10409 10420 
1856 1852 
11594 3374 
6889 6884 
4679 4338 
4338 6741 
4338 4678 
4338 4680 
4337 4679 
4337 6741 
4337 4678 
4339 4679 
4339 6741 
4339 4678 
6743 4337 
6743 4339 
6741 4678 
6742 4337 
6742 4339 
4747 4706 
12052 12061 
13885 11660 
13898 13905 
4833 15448 
15461 13693 
12142 12146 
12117 12113 
13687 4908 
5433 5652 
5579 5697 
14575 14583 
5523 5519 
5569 5549 
13154 13150 
13166 13171 
1158 14504 
12523 12497 
13163 13158 
1220 1192 
14507 14503 
14319 14323 
14329 8228 
14329 8226 
14329 10843 
14329 10845 
14329 12969 
8227 6039 
8227 6040 
8227 6038 
8227 14329 
8227 10843 
8227 10845 
6039 10844 
6039 10843 
6039 10845 
10843 1301 
10843 1299 
10843 14328 
10843 14330 
12969 14328 
12969 14330 
8228 10843 
8228 10845 
8228 1301 
8228 1299 
8228 12969 
8228 14328 
8228 14330 
8228 12970 
8228 12968 
8226 10843 
8226 10845 
8226 1301 
8226 1299 
8226 12969 
8226 14328 
8226 14330 
8226 12970 
8226 12968 
10845 1301 
10845 1299 
10845 14328 
10845 14330 
12970 1300 
12968 1300 
6040 10844 
6040 8228 
6040 8226 
6040 10843 
6040 10845 
6040 1301 
6040 1299 
6038 10844 
6038 8228 
6038 8226 
6038 10843 
6038 10845 
6038 1301 
6038 1299 
14328 12970 
14328 12968 
14328 1300 
14330 12970 
14330 12968 
14330 1300 
1301 14328 
1301 14330 
1301 12970 
1301 12968 
1299 14328 
1299 14330 
1299 12970 
1299 12968 
10844 1301 
10844 1299 
1102 1106 
10884 10876 
1058 1064 
14187 14191 
1274 1270 
10052 10056 
1047 1055 
4407 952 
10443 10461 
932 928 
897 893 
2781 2795 
889 885 
4207 12237 
10220 10216 
7353 7363 
11806 13939 
13797 13790 
14082 14087 
10575 10569 
11975 11986 
4182 3553 
13932 13928 
13779 14049 
6613 6609 
4148 4132 
3573 3569 
4139 1640 
13841 13846 
13729 13735 
14775 14779 
14770 14774 
7281 7275 
14862 14858 
7891 7887 
2165 2161 
2175 2181 
14933 14928 
9513 9509 
2148 2152 
7854 7203 
2231 14945 
11311 11315 
7111 7118 
3793 2243 
7153 7158 
11354 11345 
15161 15166 
3865 3860 
3851 3836 
8932 8901 
15053 15116 
15095 6135 
6121 6069 
6356 6352 
4318 4322 
1703 12966 
1703 12967 
12967 1702 
1702 12965 
12966 1702 
1983 1976 
1933 1938 
6742 4678 
6742 4337 
6742 4679 
4678 4337 
4678 4339 
4680 4339 
6741 4338 
6741 4678 
6741 4337 
6741 4339 
4337 4679 
4337 4680 
6317 6321 
1785 1781 
9450 9446 
14692 14714 
14657 14653 
5368 5362 
14616 14611 
12578 12574 
12580 12574 
14601 14597 
14600 14596 
12697 496 
8098 8103 
4553 4559 
9311 5293 
5299 5295 
515 519 
6510 6503 
8118 8123 
4498 4494 
10981 10973 
10982 10973 
10967 10960 
8592 8596 
12527 14269 
8776 8765 
10977 4001 
10993 10998 
8588 13018 
8584 8571 
8572 8576 
11052 11056 
11204 11209 
6479 6483 
5257 2330 
2316 2310 
2315 2310 
4451 4428 
11189 11178 
7706 7710 
4060 8630 
4663 4655 
11090 11086 
8742 8737 
287 282 
804 1558 
1567 8432 
133 2494 
10796 7308 
5059 5083 
5024 5019 
13481 761 
736 106 
1574 6624 
6611 6615 
9018 9022 
117 113 
2507 2511 
7292 8231 
7292 8229 
7292 8230 
7292 1302 
7292 1304 
7292 1701 
7292 1699 
1302 1701 
1302 1699 
8230 1302 
8230 1304 
8231 7291 
8231 7293 
8231 1302 
8231 1304 
8231 1303 
8229 7291 
8229 7293 
8229 1302 
8229 1304 
8229 1303 
1304 1701 
1304 1699 
5436 5441 
5823 5818 
5785 5789 
358 362 
5857 5851 
8045 8051 
8056 8064 
3137 3132 
3071 3067 
10088 10083 
964 960 
10099 10306 
3301 11445 
3410 10324 
1872 6922 
6890 6886 
6779 4275 
10415 11704 
11701 11705 
11759 11764 
3369 3375 
1813 1797 
6828 6833 
3389 3379 
4679 4339 
6784 6776 
11556 11551 
12064 12068 
4777 4829 
14570 14574 
5501 5497 
5567 5560 
5565 5561 
14532 5994 
2984 2988 
13065 13061 
8227 6040 
8227 6038 
8227 14329 
8227 10845 
8227 10843 
14329 10845 
14329 10843 
14329 8228 
14329 8226 
14329 12969 
8228 12970 
8228 1301 
8228 1299 
8228 12969 
8228 14328 
8228 14330 
8228 12968 
10845 8228 
10845 8226 
10845 1301 
10845 1299 
10845 14328 
10845 14330 
6039 8227 
6039 10844 
6039 10845 
6039 10843 
10843 8228 
10843 8226 
10843 1301 
10843 1299 
10843 14328 
10843 14330 
6040 10844 
6040 10845 
6040 10843 
6040 8228 
6040 8226 
6040 1301 
6040 1299 
6038 10844 
6038 10845 
6038 10843 
6038 8228 
6038 8226 
6038 1301 
6038 1299 
10844 1301 
10844 1299 
8226 12970 
8226 1301 
8226 1299 
8226 12969 
8226 14328 
8226 14330 
8226 12968 
1301 14328 
1301 14330 
1301 12968 
1299 14328 
1299 14330 
1299 12968 
14328 12968 
14328 1300 
14330 12968 
14330 1300 
12969 14328 
12969 14330 
12970 1301 
12970 1299 
12970 14328 
12970 14330 
12970 1300 
12968 1300 
3017 3021 
14456 14452 
8205 8201 
1261 1256 
1278 1274 
1075 1033 
903 908 
2775 2780 
10906 10901 
11944 11948 
2834 2839 
14380 14375 
886 12279 
12260 12251 
4228 4232 
11806 11801 
11804 11800 
11807 11803 
14114 3486 
11849 11838 
11851 11837 
858 854 
11914 11922 
2794 7406 
11979 11985 
14037 14032 
14005 14001 
11801 11805 
4127 4123 
14085 14092 
846 842 
10517 10521 
10583 10519 
13917 13921 
13782 13787 
3572 3562 
13770 13774 
10627 10633 
1669 1673 
1666 7440 
1653 10549 
7291 1302 
7291 1304 
7291 1701 
7291 1699 
7291 1700 
7291 1303 
7293 1302 
7293 1304 
7293 1701 
7293 1699 
7293 1303 
15500 15504 
7970 7974 
375 379 
7258 7925 
8000 14818 
14853 14848 
14822 14817 
14936 7219 
2117 2121 
3770 3774 
3771 3775 
3793 3786 
8847 8843 
3643 3639 
3660 3664 
2074 7014 
15115 15061 
15047 15042 
11236 11230 
8923 6452 
620 609 
15072 15082 
3872 3877 
5201 5197 
12006 11380 
6161 6175 
6161 6173 
5176 5118 
5205 6106 
678 674 
1859 12882 
15250 15260 
4977 4990 
5116 6191 
2012 1996 
1919 6318 
4339 6741 
4339 6743 
15277 13500 
6299 6295 
1785 1765 
13499 13507 
4887 4893 
4944 13669 
4942 13671 
13646 13642 
9447 9442 
14712 14716 
14711 14707 
13258 13253 
5379 5387 
5333 13324 
5342 9287 
13131 13127 
9315 9319 
9318 5283 
9551 9558 
12683 12687 
9130 12618 
4512 4517 
4520 9271 
4507 8796 
8808 12666 
10957 8609 
3935 3939 
8791 8787 
8819 6520 
4495 9072 
9077 9081 
11050 11046 
8601 8597 
13013 13017 
11205 11209 
12648 12652 
11134 11113 
3995 4030 
4670 4674 
8668 8627 
8574 8537 
11216 11220 
627 634 
2713 2720 
7699 7704 
7692 7671 
2681 2695 
278 5240 
5236 5232 
1422 1410 
1503 1519 
713 5085 
7653 7649 
5223 5227 
13465 13469 
6611 6616 
847 8262 
13489 5099 
5096 5092 
7647 7643 
4386 4378 
819 814 
8231 1303 
8231 1304 
8231 1302 
8229 1304 
8229 1302 
8229 1701 
8229 1699 
7291 1700 
7291 8229 
7291 8231 
7291 1303 
7291 1304 
7291 1302 
7291 1701 
7291 1699 
7293 1700 
7293 8229 
7293 8231 
7293 1303 
7293 1304 
7293 1302 
7293 1701 
7293 1699 
8230 7291 
8230 7293 
8230 1304 
8230 1302 
1304 1701 
1304 1699 
1331 1327 
1302 1701 
1302 1699 
1303 1701 
1303 1699 
87 2549 
2536 2559 
7540 7536 
9064 6738 
9064 6740 
9064 6739 
9065 6740 
9065 6739 
6732 6736 
6738 9065 
5750 5736 
302 307 
3105 3118 
960 956 
960 955 
10313 10280 
11472 11477 
10353 10358 
10365 10381 
10380 10388 
1854 1858 
11508 3359 
4338 4680 
4678 4339 
4678 6741 
4678 6743 
4678 4338 
6741 4679 
6741 4338 
6741 4680 
6741 4337 
4680 6742 
4680 4337 
6743 4679 
6743 4338 
6743 4680 
6743 4337 
4679 6742 
12945 12941 
11524 11530 
6835 6831 
6742 6748 
6742 4337 
12080 12084 
4896 4900 
4896 4901 
13676 4906 
5586 5577 
13199 13150 
1160 6006 
1157 1161 
12409 12413 
12440 12436 
12420 12440 
12425 12438 
8226 1301 
8226 1299 
8226 12970 
8226 12968 
8226 14328 
8226 14330 
8228 1301 
8228 1299 
8228 12970 
8228 12968 
8228 14328 
8228 14330 
8227 6040 
8227 6038 
8227 10845 
8227 10843 
6039 8227 
6039 12969 
6039 8226 
6039 8228 
6040 10845 
6040 10843 
6040 8226 
6040 8228 
6040 1301 
6040 1299 
10845 8226 
10845 8228 
10845 1301 
10845 1299 
10845 14328 
10845 14330 
10843 8226 
10843 8228 
10843 1301 
10843 1299 
10843 14328 
10843 14330 
6038 10845 
6038 10843 
6038 8226 
6038 8228 
6038 1301 
6038 1299 
1301 12970 
1301 12968 
1301 14328 
1301 14330 
1299 12970 
1299 12968 
1299 14328 
1299 14330 
12969 8226 
12969 8228 
12970 14328 
12970 14330 
12970 1300 
12968 14328 
12968 14330 
12968 1300 
12373 12377 
12373 12379 
2978 2973 
2973 2977 
14476 14471 
14303 14314 
14329 10845 
14329 10843 
14329 8226 
14329 8228 
14329 10844 
10844 14328 
10844 14330 
14328 1300 
14330 1300 
9584 8840 
8200 8207 
14237 14241 
2930 2944 
2857 2851 
2943 2926 
6541 4063 
8637 4061 
14137 14133 
14337 10215 
11811 909 
13981 14103 
14080 14076 
4094 850 
14356 10501 
11927 11923 
11936 11986 
11969 2820 
2819 11969 
14102 13984 
10722 10726 
10524 10520 
13958 13962 
10601 10596 
7292 1700 
7292 8229 
7292 1701 
7292 1699 
1700 1303 
3562 3566 
13938 13933 
13792 13774 
1674 7448 
15505 15509 
14788 14773 
14805 14809 
8040 7984 
14820 14826 
2164 2169 
2169 2165 
2189 2193 
7858 7195 
546 542 
2096 2088 
3763 3779 
11308 15159 
15144 15148 
11288 15050 
11304 7085 
11276 11272 
11267 3798 
3654 3659 
3655 3659 
3663 3862 
8895 8905 
3622 3618 
15033 12759 
12754 12758 
8927 8903 
2308 5248 
611 615 
7064 7060 
15072 15081 
12772 12776 
6460 6456 
7035 7029 
6081 6077 
6341 12840 
5178 5172 
5170 5194 
6368 6380 
5206 5199 
5207 5203 
5048 5054 
5047 5055 
6997 6993 
1726 12946 
15326 15330 
6301 1746 
6239 13557 
13562 13567 
4325 4964 
13511 13515 
15322 15282 
12934 12930 
13573 13588 
15380 13644 
14718 14714 
14720 14714 
9409 9419 
9419 9407 
9420 9425 
425 421 
13263 14637 
9401 14668 
12600 12595 
9534 12712 
13311 9281 
511 515 
7793 7797 
8863 8851 
9109 9105 
8151 8155 
4606 4611 
13002 13006 
5290 5294 
10955 4014 
13008 13012 
8586 8582 
6473 6477 
8751 8746 
4036 4452 
4040 4035 
4485 4489 
4481 12649 
12644 12649 
640 646 
11205 11201 
11195 11191 
1434 1438 
2348 2352 
2339 167 
1492 1496 
2388 2393 
2389 2393 
10788 10779 
1578 1571 
756 752 
750 756 
1382 1386 
2472 2468 
13481 13485 
754 758 
1349 1371 
7292 8229 
7292 8231 
13489 95 
124 120 
10842 2 
10842 3 
10840 2 
10840 3 
1 10842 
1 10840 
1699 7291 
1699 1303 
1699 1304 
1699 7293 
1699 1302 
8230 1302 
1303 8229 
1303 8231 
1303 7293 
1303 8230 
8229 7293 
8229 1302 
1700 1302 
7293 1700 
7293 1302 
7291 1304 
7291 8229 
7291 8231 
7291 1700 
7291 1302 
1302 1701 
1304 8229 
1304 8231 
1304 7293 
1304 1700 
1304 8230 
8231 7293 
8231 1302 
9026 7572 
6634 6638 
6639 8338 
7475 6663 
1333 2593 
1328 1324 
9064 6739 
9065 6738 
9065 6740 
6739 9065 
7520 7515 
343 337 
3151 3155 
3048 3041 
3184 3176 
3172 3183 
3253 3280 
10164 10170 
10131 10127 
10124 10120 
3323 3327 
3451 3483 
3464 11799 
6877 6881 
3370 4735 
11646 11650 
4172 4176 
11796 11791 
6904 6867 
3394 11637 
4680 4339 
4678 6741 
4678 4337 
4678 4338 
4678 4339 
4679 4338 
4679 6743 
4679 4339 
6741 4337 
6741 4679 
6741 4338 
6742 4679 
4163 4709 
6757 6752 
6955 6951 
12056 12060 
1822 12910 
4760 4765 
4767 12112 
15463 3580 
4815 4810 
12128 12133 
5658 5602 
5687 5683 
12484 12480 
6004 6008 
6040 8228 
6040 8226 
6040 1299 
6040 1301 
6038 8228 
6038 8226 
6038 1299 
6038 1301 
1110 1114 
8227 10845 
8227 10843 
8227 6040 
8227 6038 
8227 14329 
8227 6039 
10845 6040 
10845 6038 
10845 14329 
10845 8228 
10845 8226 
10845 1299 
10845 1301 
10845 14328 
10845 14330 
10843 6040 
10843 6038 
10843 14329 
10843 8228 
10843 8226 
10843 1299 
10843 1301 
10843 14328 
10843 14330 
10844 1298 
10844 1299 
10844 1301 
10844 14328 
10844 14330 
10844 1300 
14329 8228 
14329 8226 
14329 12969 
14328 12970 
14328 12968 
14328 1300 
14328 12969 
14330 12970 
14330 12968 
14330 1300 
14330 12969 
6039 8226 
8223 12978 
1299 14328 
1299 14330 
1299 12970 
1299 12968 
1301 14328 
1301 14330 
1301 12970 
1301 12968 
8228 6039 
8228 1299 
8228 1301 
8228 14328 
8228 14330 
8228 12970 
8228 12968 
8228 12969 
8226 1299 
8226 1301 
8226 14328 
8226 14330 
8226 12970 
8226 12968 
8226 12969 
12970 1300 
12968 1300 
2933 2937 
6535 10934 
8178 8172 
2741 2736 
999 987 
14169 14165 
10454 10463 
2848 2843 
2860 2840 
10472 10215 
12282 12278 
11862 11857 
11865 11869 
7407 7400 
10758 10766 
2830 2826 
11981 11985 
14127 14121 
3532 6571 
12226 12222 
10672 10678 
4150 4154 
13800 14053 
6613 6617 
12220 12216 
13952 12219 
11738 11743 
4359 15485 
13803 13785 
10654 12213 
10647 10641 
10642 10647 
10620 10635 
4350 8322 
12177 12181 
9475 9480 
9482 14879 
7904 7910 
14866 14861 
7997 7991 
7882 7888 
14922 14927 
13352 13360 
7853 7177 
2257 2264 
12724 12720 
13370 7816 
8846 8850 
11334 11344 
2229 3819 
11304 11300 
3796 3800 
7110 7128 
7127 3860 
15012 15017 
15108 15115 
15054 15058 
12838 12846 
622 618 
7052 7057 
12845 12840 
12845 12841 
6158 6065 
6079 15250 
6198 6191 
12883 1725 
6248 6244 
6242 1927 
6325 1930 
1929 15317 
4316 4320 
13524 13520 
13514 13518 
13509 5099 
6291 15350 
1777 1820 
13537 13541 
4966 4970 
15420 4947 
13621 13615 
13614 13610 
13228 13233 
14599 14604 
14653 13292 
13283 13279 
9329 9324 
5316 9316 
9333 9337 
9297 9309 
9292 9309 
479 472 
9225 9232 
9263 4511 
8812 8817 
9229 9233 
12627 12631 
4581 4593 
4607 4627 
568 572 
12667 8800 
11026 11030 
11034 11052 
13044 10947 
2303 2307 
586 595 
6474 6468 
6484 6506 
7715 12655 
6533 6529 
11095 11091 
11088 11097 
13416 13420 
4034 4030 
8718 11108 
3985 3980 
3985 3981 
11215 5230 
13444 13440 
4425 4429 
1558 8990 
2448 2470 
5154 5150 
5141 13460 
712 708 
1555 8994 
1597 6608 
816 812 
2629 2625 
10799 10810 
10808 8235 
5067 5072 
132 128 
131 127 
7294 8230 
7292 8229 
7292 8231 
7293 1699 
7293 1700 
7291 1699 
7291 1700 
8229 1303 
8229 1302 
8229 1304 
8229 7293 
8229 7291 
8231 1303 
8231 1302 
8231 1304 
8231 7293 
8231 7291 
8230 7292 
8230 7293 
8230 7291 
1302 7293 
1302 7291 
1302 1701 
1302 1700 
1304 7293 
1304 7291 
1304 1701 
1304 1700 
7484 7491 
7485 7491 
7483 7489 
6649 6656 
72 68 
3131 3136 
3172 3176 
3204 3200 
10097 10102 
975 979 
10407 10394 
3457 3453 
10317 10313 
4253 4247 
4236 4229 
6910 6915 
6911 6905 
6799 4754 
4680 6742 
4680 6743 
4680 6741 
4337 6743 
4337 6741 
6743 4339 
4678 6742 
4678 6743 
4678 6741 
6742 4337 
6742 4339 
6741 4339 
11537 11541 
1807 1794 
4679 6743 
4679 6741 
13678 4926 
5795 5791 
402 406 
1137 5992 
8227 6038 
8227 6040 
8227 10845 
8227 10843 
6035 10847 
6037 8227 
6039 10845 
6039 10843 
6039 1299 
6039 1301 
6039 1300 
6038 10845 
6038 10843 
6038 8228 
6038 8226 
6038 1299 
6038 1301 
6040 10845 
6040 10843 
6040 8228 
6040 8226 
6040 1299 
6040 1301 
1204 1208 
14492 14481 
2968 2972 
10845 8228 
10845 8226 
10845 1299 
10845 1301 
10845 14328 
10845 14330 
10843 8228 
10843 8226 
10843 1299 
10843 1301 
10843 14328 
10843 14330 
1301 14328 
1301 14330 
1301 12970 
1301 12968 
1301 14329 
8228 1299 
8228 1301 
8228 10844 
8228 14328 
8228 14330 
8228 12970 
8228 12968 
8228 12969 
8226 1299 
8226 1301 
8226 10844 
8226 14328 
8226 14330 
8226 12970 
8226 12968 
8226 12969 
10844 14328 
10844 14330 
10844 12969 
14328 1300 
14328 12970 
14328 12968 
14328 12969 
14330 1300 
14330 12970 
14330 12968 
14330 12969 
1300 14329 
1299 14328 
1299 14330 
1299 12970 
1299 12968 
1299 14329 
12970 14329 
12968 14329 
2957 14459 
12319 12314 
14258 8212 
14195 14191 
2754 2750 
1244 1248 
10058 10173 
10184 10189 
10457 10462 
13995 13999 
3533 3540 
13982 13978 
6588 6592 
10660 13744 
13811 13944 
6677 8273 
7444 7448 
10553 10558 
7441 7445 
4352 8324 
13703 13707 
6732 7522 
8323 8319 
12141 12145 
7928 7933 
9493 9480 
9475 14878 
14872 14876 
7986 8056 
14879 14863 
7229 7904 
7891 13335 
2156 2167 
3719 3723 
2194 2189 
12719 12723 
7189 7185 
3722 3715 
15004 15000 
2267 2271 
3680 3675 
8917 8921 
15127 15131 
15132 15136 
3639 15041 
15105 12805 
7051 7058 
5193 5152 
6132 6059 
5052 5048 
6390 4987 
12966 1702 
12954 12947 
1957 1951 
1709 1719 
12965 1702 
12965 1704 
12965 1703 
12967 1702 
12967 1704 
12967 1703 
1814 4851 
1745 1741 
6300 6304 
4952 15424 
13580 98 
7588 7593 
7588 7595 
5431 5437 
5376 5372 
13245 14592 
14704 14689 
9413 9406 
14850 14682 
8100 8104 
5353 13318 
13283 13279 
12457 12446 
12541 12440 
9348 9343 
12574 12570 
9515 9519 
12698 12703 
502 12672 
9224 9216 
9197 479 
8164 13054 
13053 8161 
503 12671 
4522 4517 
4522 4516 
7767 7763 
8135 8139 
8144 8154 
9098 9093 
4572 4578 
12999 12995 
5278 8780 
8841 8831 
8840 8831 
9254 190 
12659 4461 
5268 5262 
2312 2316 
5263 11168 
5265 11167 
188 8761 
4485 8757 
11118 11111 
13032 8620 
3944 3948 
4051 3985 
8633 8650 
2708 2703 
1445 1436 
3968 7693 
4074 848 
2435 2440 
8978 8983 
2374 2381 
712 703 
1564 9000 
10804 10799 
10735 10778 
5119 5129 
5070 5074 
6612 6608 
817 821 
1345 1374 
1357 1350 
1340 6674 
1316 1310 
8231 1303 
7294 8230 
7292 1304 
7292 1302 
7292 8231 
7292 8230 
7292 8229 
7291 1699 
7291 1701 
7291 8231 
7291 8230 
7291 8229 
7291 1303 
7293 1699 
7293 1701 
7293 8231 
7293 8230 
7293 8229 
7293 1303 
1700 7292 
1700 1304 
1700 1302 
1700 7291 
1700 7293 
1304 7291 
1304 7293 
1304 1699 
1304 1701 
1304 8231 
1304 8229 
1302 7291 
1302 7293 
1302 1699 
1302 1701 
1302 8231 
1302 8229 
1699 1303 
1701 1303 
786 780 
8420 8416 
8229 1303 
8342 8346 
6649 8341 
31 27 
10840 1 
10840 2 
10841 3 
8025 8020 
5856 5851 
5832 5826 
5744 5759 
3084 3091 
11381 11399 
6897 6902 
11613 11581 
11388 6908 
6918 6922 
4741 4745 
4737 4741 
4698 6776 
11718 14045 
6955 6950 
1795 1799 
4679 6743 
4679 6741 
4679 4338 
4680 6741 
4680 4338 
6741 4338 
6741 4337 
6741 4339 
4678 6741 
4678 4338 
11767 11771 
6743 4337 
6743 4339 
11530 11542 
11534 11538 
4681 4338 
4337 6742 
4339 6742 
12926 12903 
12921 12925 
12079 12075 
5564 5554 
5471 5467 
5632 5672 
5684 5510 
13177 13183 
12484 12488 
12421 12433 
2991 2995 
14448 14443 
8227 6038 
8227 6040 
8227 10845 
8227 10843 
10844 14328 
10844 1300 
10844 14330 
10844 14327 
10845 6039 
10845 1301 
10845 1299 
10845 14328 
10845 1300 
10845 14330 
10843 6039 
10843 1301 
10843 1299 
10843 14328 
10843 1300 
10843 14330 
8228 6038 
8228 6040 
8228 12969 
8228 10845 
8228 10843 
8228 1301 
8228 1299 
8228 12970 
8228 12968 
8228 14328 
8228 14330 
14328 1300 
6039 1301 
6039 1299 
6039 1300 
8226 6038 
8226 6040 
8226 12969 
8226 10845 
8226 10843 
8226 1301 
8226 1299 
8226 12970 
8226 12968 
8226 14328 
8226 14330 
6038 10845 
6038 10843 
6038 1301 
6038 1299 
6040 10845 
6040 10843 
6040 1301 
6040 1299 
1300 14330 
1300 14329 
1301 12970 
1301 12968 
1301 14328 
1301 14330 
1301 14329 
1299 12970 
1299 12968 
1299 14328 
1299 14330 
1299 14329 
12970 14328 
12970 14330 
12970 14329 
12968 14328 
12968 14330 
12968 14329 
12340 12319 
14468 14405 
14404 2952 
1225 1221 
8205 8209 
14241 14245 
1014 1026 
10892 2888 
14152 14136 
10210 10469 
3550 7660 
10480 10476 
2821 2810 
11812 14121 
6579 6584 
10536 10531 
4141 4145 
4130 4134 
10598 10594 
10600 10591 
13800 13747 
13744 13785 
4127 4123 
12203 10632 
4908 15480 
13908 12140 
7214 14919 
7882 7878 
14959 2249 
7840 7845 
11307 11311 
3828 3820 
581 585 
15036 15032 
7018 7011 
2065 7033 
15109 15127 
15219 15214 
6427 8946 
2040 2046 
1883 1861 
6081 6085 
8956 6376 
6381 8954 
1849 1839 
6145 6149 
15253 6236 
1702 12966 
1702 12967 
1702 12965 
12967 1703 
12965 1703 
12966 1703 
6247 6243 
15259 15263 
4978 4974 
4976 4996 
5128 5140 
5058 5053 
15351 15340 
15299 15295 
4964 4960 
4841 4863 
4839 4863 
7593 7597 
14713 5370 
5388 5394 
13235 13221 
5342 5346 
9381 9375 
9370 9366 
5334 9317 
9307 9312 
8122 13186 
9146 9141 
9300 4527 
9181 9177 
13037 13032 
9174 8596 
8865 8870 
9263 8766 
12660 4468 
12663 12656 
11043 11048 
8576 2718 
11158 11162 
8692 8685 
4588 11102 
11173 11165 
11085 8500 
2417 8511 
8536 8540 
264 5229 
677 11218 
8966 8970 
3980 3976 
1497 1502 
2389 2384 
6376 8957 
1398 1394 
1510 2626 
2677 2667 
141 2519 
701 705 
706 700 
1546 775 
7292 1303 
7292 8229 
7292 8230 
7291 1699 
7291 1701 
7291 8229 
7291 8230 
7293 1699 
7293 1701 
7293 8229 
7293 8230 
1304 1700 
1304 7292 
1304 7291 
1304 7293 
1304 1699 
1304 1701 
1302 1700 
1302 7292 
1302 7291 
1302 7293 
1302 1699 
1302 1701 
1700 7291 
1700 7293 
1699 8229 
1701 8229 
1303 1699 
1303 1701 
1303 8229 
13500 102 
84 80 
2547 2552 
7486 7482 
27 31 
75 71 
6617 6627 
8349 8353 
5776 5772 
5816 5812 
3132 3128 
3082 3043 
3250 3335 
3409 3404 
10403 10338 
10422 10392 
10435 10119 
11468 3292 
4178 4173 
3304 3308 
4289 4285 
11632 11596 
4215 4219 
12044 12050 
12053 12057 
11566 11570 
11710 11717 
6742 4339 
6742 4337 
6742 4338 
6743 4338 
6743 4679 
6741 4338 
6741 4679 
4337 6743 
4337 6741 
4339 4679 
4338 4679 
4678 6743 
4678 6741 
4680 6743 
4680 6741 
11780 11784 
11547 11551 
11678 11671 
13848 13843 
15455 15451 
15456 15444 
15462 15458 
3610 13914 
12922 12918 
12088 12093 
12130 12134 
4880 4887 
5572 5562 
5573 5562 
5713 5708 
5557 5553 
408 412 
5515 5511 
14584 14589 
5493 5500 
1136 1140 
3009 3013 
13064 13068 
9558 9564 
12387 1106 
1111 1107 
1111 12387 
8153 8157 
14487 14492 
14488 14492 
8227 10843 
8227 10845 
8227 12969 
8227 14328 
8227 14330 
8228 6038 
8228 6040 
8228 10843 
8228 10845 
8228 12969 
8228 1301 
8228 1299 
8228 12970 
8228 12968 
8228 14328 
8228 14330 
8226 6038 
8226 6040 
8226 10843 
8226 10845 
8226 12969 
8226 1301 
8226 1299 
8226 12970 
8226 12968 
8226 14328 
8226 14330 
14328 1300 
14330 1300 
10843 1301 
10843 1299 
10843 6039 
10843 14328 
10843 14330 
10843 1300 
10844 8228 
10844 8226 
10844 6038 
10844 6040 
10844 8227 
10846 14328 
10846 14330 
10845 1301 
10845 1299 
10845 6039 
10845 14328 
10845 14330 
6038 10843 
6038 10845 
6038 1301 
6038 1299 
12969 14328 
12969 14330 
1301 6039 
1301 12970 
1301 12968 
1301 14328 
1301 14330 
1301 14329 
1299 6039 
1299 12970 
1299 12968 
1299 14328 
1299 14330 
1299 14329 
1300 14329 
6040 10843 
6040 10845 
6040 1301 
6040 1299 
6039 1300 
12970 14328 
12970 14330 
12970 14329 
12968 14328 
12968 14330 
12968 14329 
12373 12354 
8164 8168 
12342 10918 
10877 14207 
2969 2963 
12330 12324 
1292 1296 
10906 10900 
10907 10900 
2887 2883 
3502 14162 
14167 14171 
14385 14379 
1616 1626 
11813 13962 
13756 13749 
10597 10587 
13820 13825 
13744 13758 
10625 10630 
4347 4352 
12161 12157 
15495 7529 
15489 15500 
7971 7979 
14889 14893 
14981 14985 
12718 9526 
7801 12722 
2267 14994 
3838 3834 
12739 12735 
13371 578 
3921 553 
3794 3808 
3662 3666 
3691 7111 
2281 2275 
15030 15026 
2290 2295 
7016 7012 
7081 7086 
3883 628 
15071 15083 
6454 6458 
1893 7043 
1890 7042 
6099 6079 
6458 6463 
6885 4271 
4271 6884 
15250 15254 
6408 6329 
13565 13560 
6317 6324 
5130 5134 
12967 1703 
1763 1759 
13583 13590 
7611 7607 
13593 13597 
7610 7606 
9439 9444 
5410 5414 
9413 9417 
5423 5427 
14825 14830 
5378 9394 
5377 9398 
13254 13260 
13255 13259 
13303 13297 
9325 9329 
14680 14676 
9301 9306 
8111 8115 
12621 12617 
7815 7811 
11047 9116 
13040 13034 
4669 4665 
3932 521 
8828 8823 
11085 2418 
11067 11063 
8558 8564 
11210 11205 
6477 8956 
7717 7721 
176 8745 
11107 11111 
8962 7675 
8471 8467 
1486 1480 
1504 1508 
7312 7328 
763 675 
157 151 
8453 840 
1512 1523 
1526 1521 
7294 8230 
7292 1699 
7292 1701 
7291 1699 
7291 1701 
7291 1304 
7291 1302 
7291 8231 
7291 8230 
7293 1699 
7293 1701 
7293 8230 
1303 1700 
1303 7291 
1303 1699 
1303 1701 
1304 8231 
1304 8229 
1304 8230 
1302 8231 
1302 8229 
1302 8230 
1700 1304 
1700 1302 
1699 1304 
1699 1302 
1699 8230 
1701 1304 
1701 1302 
1701 8230 
1321 1325 
8384 6637 
6657 6653 
2583 2587 
7532 7525 
5780 5776 
340 336 
5889 5897 
3083 3079 
8910 8906 
963 959 
3293 3302 
12007 12011 
3321 3363 
11628 11612 
10403 10396 
10380 10384 
14007 14002 
3303 3308 
6874 4290 
3383 3398 
10343 4731 
4723 3453 
11523 11527 
1775 1770 
6742 4338 
6742 4337 
6742 4339 
4796 11680 
4337 6743 
4337 6741 
4337 4678 
4337 4679 
4339 6743 
4339 6741 
4339 4678 
4339 4679 
4338 6743 
4338 6741 
4338 4679 
6741 4678 
6741 4679 
6743 4678 
6743 4679 
4682 15456 
11741 11753 
12924 12930 
12932 12923 
13876 13895 
13916 13912 
4861 4856 
5453 5457 
5573 5569 
5708 5698 
5709 5698 
5530 5539 
5503 5499 
14538 5487 
14538 5486 
3002 2998 
1132 1137 
6028 6032 
1135 1119 
13100 13045 
13045 13049 
10844 6040 
10844 6038 
10844 8227 
10844 8228 
10844 8226 
6038 8228 
6038 8226 
6038 10845 
6038 10843 
6038 1301 
6038 1299 
6040 8228 
6040 8226 
6040 10845 
6040 10843 
6040 1301 
6040 1299 
8215 14321 
8227 10845 
8227 10843 
8227 14328 
8227 14330 
8227 12969 
8228 10845 
8228 10843 
8228 1301 
8228 1299 
8228 14328 
8228 14330 
8228 12969 
8228 12970 
8228 12968 
8226 10845 
8226 10843 
8226 1301 
8226 1299 
8226 14328 
8226 14330 
8226 12969 
8226 12970 
8226 12968 
14328 1300 
14328 12969 
14328 12970 
14328 12968 
14330 1300 
14330 12969 
14330 12970 
14330 12968 
10845 6039 
10845 1301 
10845 1299 
10845 14328 
10845 14330 
10845 1300 
10843 6039 
10843 1301 
10843 1299 
10843 14328 
10843 14330 
10843 1300 
1301 14328 
1301 14330 
1301 14329 
1301 12970 
1301 12968 
1299 14328 
1299 14330 
1299 14329 
1299 12970 
1299 12968 
1300 14329 
6039 1301 
6039 1299 
6039 1300 
14329 12970 
14329 12968 
2738 2746 
1000 8901 
1085 1089 
2886 2890 
913 906 
14338 10470 
6560 12277 
2829 2835 
930 3485 
10491 10487 
11986 11991 
10247 13994 
10241 13994 
14105 14100 
14097 14093 
14106 14102 
14066 14070 
14065 14070 
6610 6606 
1640 1644 
4136 1644 
10651 4113 
10682 10677 
13776 13780 
4388 6616 
13756 13760 
8299 8303 
13732 13736 
15487 15493 
13712 13717 
15512 15516 
14759 14764 
14896 14892 
14856 14849 
14819 14836 
13351 13346 
7165 7160 
2222 3761 
3768 7131 
3764 7134 
3763 7134 
3781 14987 
2134 2130 
11322 3712 
3825 3821 
13384 13388 
546 550 
3932 9581 
15149 15145 
7115 7111 
12751 12755 
3662 3666 
15022 3636 
3894 3905 
8936 8927 
8949 8953 
1891 1875 
15063 6169 
12778 6107 
11242 11246 
6473 6468 
5179 5191 
6134 6139 
6197 6203 
6237 6077 
6196 6204 
6207 6212 
5077 5083 
5077 5082 
12877 12881 
13552 13556 
4995 4991 
6269 6273 
13620 13626 
13654 13660 
4916 4920 
14694 14698 
14854 9372 
14855 14850 
5371 14655 
14640 14630 
9374 9370 
8113 8109 
13193 13202 
9562 9553 
4531 4501 
9156 9152 
7186 7181 
4516 9272 
8789 8793 
12631 12626 
582 570 
523 8870 
8791 8765 
4466 4461 
9083 8758 
9091 9087 
2709 8581 
243 5256 
7753 7741 
4451 3966 
6529 6533 
185 2330 
4597 2413 
4662 4600 
4668 4660 
13425 11203 
13438 13442 
13436 2336 
3996 3974 
4019 4015 
4051 8641 
2419 2413 
667 7706 
6476 8960 
7670 1020 
4427 4421 
1474 1400 
6554 6558 
5214 5210 
1450 1428 
4069 10762 
5021 4416 
1569 8445 
2514 2518 
2491 2516 
10812 10806 
6698 5014 
801 776 
6690 1571 
836 1363 
835 1363 
10793 8237 
7292 1700 
7292 8231 
7292 8229 
7292 1303 
7292 1699 
7292 1701 
1700 7291 
1700 7293 
7291 1699 
7291 1701 
7291 1304 
7291 1302 
7293 1699 
7293 1701 
7293 1304 
7293 1302 
8231 1303 
8231 7291 
8231 7293 
8231 1304 
8231 1302 
8229 1303 
8229 7291 
8229 7293 
8229 1304 
8229 1302 
8230 7291 
8230 7293 
8230 1304 
8230 1302 
1303 1699 
1303 1701 
1699 1304 
1699 1302 
1701 1304 
1701 1302 
9024 9028 
6616 6645 
32 37 
2586 2592 
7471 7467 
7591 7587 
44 33 
8346 40 
7510 7518 
5787 5806 
328 333 
5779 5769 
3123 3127 
3137 3123 
3137 3125 
3262 3266 
4279 4267 
4267 4271 
14022 14027 
4238 4242 
11594 11588 
3319 11572 
4289 4285 
6806 6801 
6393 6792 
11718 11722 
11780 11784 
3397 3377 
3395 3374 
11708 11712 
4337 6741 
4337 6743 
4338 6741 
4338 6743 
4338 4680 
4338 4678 
6742 4680 
6742 4678 
6742 4679 
4680 4339 
4678 4339 
6846 6850 
6836 6831 
11546 11550 
4744 4806 
6741 4680 
6741 4678 
6741 4679 
6741 4339 
6743 4680 
6743 4678 
6743 4679 
6743 4339 
13894 13898 
5745 5772 
415 5445 
5529 5524 
5517 5521 
5527 5523 
5596 5651 
5626 5622 
5956 5962 
12485 12489 
13183 13152 
2992 2988 
1124 1120 
6038 10843 
6038 10845 
6038 8228 
6038 8226 
6038 1299 
6038 1301 
10844 6038 
10844 6040 
10844 6039 
6040 10843 
6040 10845 
6040 8228 
6040 8226 
6040 1299 
6040 1301 
10854 10858 
8227 10843 
8227 10845 
8227 14328 
8227 14330 
8228 1299 
8228 1301 
8228 12969 
8228 14328 
8228 14330 
8228 12970 
8228 12968 
8226 1299 
8226 1301 
8226 12969 
8226 14328 
8226 14330 
8226 12970 
8226 12968 
14328 1300 
14328 12970 
14328 12968 
14330 1300 
14330 12970 
14330 12968 
10843 8228 
10843 8226 
10843 1299 
10843 1301 
10843 6039 
10843 14328 
10843 14330 
10843 1300 
10845 8228 
10845 8226 
10845 1299 
10845 1301 
10845 6039 
10845 14328 
10845 14330 
10845 1300 
1300 14329 
10846 8227 
6039 1300 
1299 6039 
1299 14328 
1299 14330 
1299 12970 
1299 12968 
1299 14329 
1301 6039 
1301 14328 
1301 14330 
1301 12970 
1301 12968 
1301 14329 
12970 14329 
12968 14329 
12324 12320 
14397 14401 
14455 14459 
1237 11887 
2757 2852 
8212 14224 
2760 2876 
10051 10047 
12283 12287 
2878 2882 
7393 7397 
1023 1014 
12267 884 
7372 869 
11968 11964 
10460 10271 
10217 10221 
10287 14142 
6574 6578 
4086 4090 
11930 11934 
11919 11923 
10537 10541 
10532 10527 
13758 13968 
1328 1333 
3585 13935 
4390 3569 
13771 13767 
6604 6600 
10624 10629 
7511 7515 
9457 9461 
8049 8053 
7231 14914 
13346 13350 
9530 9536 
9536 9532 
2199 2203 
7190 7194 
2239 2233 
3701 3686 
12699 519 
12725 12730 
3643 3636 
7121 7117 
12788 6124 
12770 5196 
657 661 
2025 2020 
15193 15188 
15193 15189 
6083 6128 
12863 12869 
6343 6337 
5057 5053 
4300 4304 
6342 6337 
6326 4975 
13551 13569 
13552 13568 
15329 15320 
4972 4965 
4951 1772 
14748 14742 
14721 14725 
9416 14828 
14859 14840 
5614 5618 
14683 13331 
8103 8099 
8108 8112 
14643 13273 
4538 4543 
9202 9198 
12613 12618 
9558 9554 
473 469 
223 219 
565 561 
514 566 
9271 9277 
9238 12635 
4568 4572 
6525 6529 
8612 8608 
4459 4022 
3989 3996 
8700 8704 
11082 2431 
4651 4661 
5250 5244 
3966 3961 
2358 2354 
4647 2443 
2681 2674 
164 2392 
164 2387 
4072 4076 
4635 4631 
743 739 
4425 7680 
704 734 
2634 10796 
147 142 
6711 7634 
112 116 
6704 6699 
1338 8263 
1303 8231 
1303 8229 
8230 7291 
8230 7293 
8230 1700 
8230 1303 
7292 1304 
7292 1302 
7291 1699 
7291 1701 
7291 1700 
7291 1303 
7291 8231 
7291 8229 
7291 1304 
7291 1302 
7293 1699 
7293 1701 
7293 1700 
7293 1303 
7293 8231 
7293 8229 
7293 1304 
7293 1302 
1700 8231 
1700 8229 
8231 1304 
8231 1302 
8229 1304 
8229 1302 
1699 7292 
1699 8231 
1699 8229 
1699 1304 
1699 1302 
1701 7292 
1701 8231 
1701 8229 
1701 1304 
1701 1302 
106 102 
6639 8340 
2546 2552 
2587 2582 
7545 7539 
8009 411 
311 315 
5835 5830 
5939 5944 
8895 8891 
11441 11437 
3340 3344 
3342 3346 
10323 10327 
3494 3490 
10318 10322 
11412 11416 
6910 6906 
3318 3355 
3454 3450 
6929 6934 
6809 6804 
3438 4736 
14009 13998 
6827 6831 
11711 11715 
11682 11677 
6742 4338 
6742 4678 
4338 4680 
4338 6741 
4338 6743 
4339 6742 
4339 4679 
4339 4680 
4339 4678 
4339 6741 
4339 6743 
4678 6741 
4678 6743 
4337 6742 
4337 4679 
4337 4680 
4337 4678 
4337 6741 
4337 6743 
4680 6741 
4680 6743 
4679 6741 
4679 6743 
13863 13859 
5714 5718 
5737 5744 
5453 5457 
14556 14552 
13143 13139 
14541 5471 
12478 5486 
5986 5992 
2994 3013 
12404 12400 
1232 1237 
8219 8223 
14260 14255 
8227 10843 
8227 12969 
8227 14328 
8227 14330 
10844 8228 
10844 8226 
10844 6040 
10844 8227 
10843 1300 
10843 1299 
10843 1301 
10843 14328 
10843 14330 
10845 8228 
10845 8226 
10845 6040 
10845 6039 
10845 8227 
10845 1300 
10845 1299 
10845 1301 
10845 14328 
10845 14330 
6039 10843 
6039 1300 
6039 1299 
6039 1301 
1300 14328 
1300 14330 
1300 14329 
6040 10843 
6040 1299 
6040 1301 
8228 6040 
8228 10843 
8228 1299 
8228 12970 
8228 12968 
8228 1301 
8228 12969 
8228 14328 
8228 14330 
8226 6040 
8226 10843 
8226 1299 
8226 12970 
8226 12968 
8226 1301 
8226 12969 
8226 14328 
8226 14330 
6038 10844 
6038 10845 
6038 8228 
6038 8226 
6038 10843 
6038 1299 
6038 1301 
12969 14328 
12969 14330 
12970 1301 
12970 14328 
12970 14330 
12970 14329 
12968 1301 
12968 14328 
12968 14330 
12968 14329 
1299 12970 
1299 12968 
1299 14328 
1299 14330 
1299 14329 
1301 14328 
1301 14330 
1301 14329 
14443 14457 
1238 2954 
2953 1249 
12326 12322 
14302 8213 
2936 2942 
2938 2932 
10211 10205 
10209 10205 
14359 14353 
4194 4190 
4182 3529 
10182 10459 
2897 2785 
4214 4404 
4210 4214 
12232 4167 
11933 11927 
14126 13985 
14112 14108 
858 4108 
6589 852 
11753 11757 
3553 3557 
1679 1675 
12192 12174 
13711 13705 
14783 14779 
7256 7897 
9499 9507 
14886 14882 
13352 9318 
2164 2168 
2189 2178 
2192 2196 
3772 3768 
12701 12714 
12719 12689 
2098 2126 
3738 3731 
7180 7165 
7165 7179 
11296 11287 
2049 2053 
2053 2048 
7093 7089 
11261 11257 
3857 3850 
8950 985 
15220 12817 
6998 7061 
7012 7003 
1898 1894 
12966 1703 
6334 6338 
5125 5121 
9019 9015 
1725 1729 
5374 5370 
432 437 
8107 8113 
14591 14595 
5316 5321 
460 455 
12579 12583 
12612 12604 
10967 10961 
8846 12686 
515 505 
12630 12626 
10958 10962 
11028 11032 
9081 9085 
8608 8612 
9113 4586 
4673 4669 
592 596 
590 604 
3974 3979 
4621 4626 
13428 11206 
4433 1005 
8714 8727 
1414 1420 
7723 7712 
4430 4426 
8683 8679 
1586 8490 
8506 8521 
7362 10758 
2643 2649 
5031 1568 
1578 6687 
847 851 
2498 10836 
10736 10732 
814 818 
8410 8414 
40 36 
7292 1699 
7292 1701 
7292 1303 
1305 8231 
1304 7291 
1304 7293 
1304 8230 
1304 7292 
1304 1699 
1304 1701 
1302 7291 
1302 7293 
1302 8230 
1302 7292 
1302 1699 
1302 1701 
7291 1699 
7291 1701 
7293 1699 
7293 1701 
8231 1304 
8231 1302 
8231 7291 
8231 7293 
8231 1700 
8231 1699 
8231 1701 
8229 1304 
8229 1302 
8229 7291 
8229 7293 
8229 1700 
8229 1699 
8229 1701 
8230 1700 
8230 1698 
8230 1699 
8230 1701 
1699 1303 
1701 1303 
9034 52 
8400 68 
2568 2564 
2585 2589 
8337 8344 
5942 5948 
3080 3051 
3192 3188 
10073 10060 
10124 10114 
10370 10375 
3429 3433 
3432 3436 
6947 6943 
11575 3309 
4679 4339 
4679 6742 
4679 4337 
4712 4718 
4339 6742 
4339 4678 
4339 4680 
4339 6741 
6742 4337 
6742 4680 
6743 4680 
4731 4737 
11720 11724 
11527 11531 
4285 6841 
6835 6831 
4678 4335 
4678 4337 
13839 11674 
4337 4680 
4337 6741 
4338 6741 
4680 6741 
4692 3566 
12072 12081 
6834 6830 
12109 12105 
13816 13822 
4827 4822 
1777 1796 
13920 13924 
13920 13925 
13915 13919 
13695 13691 
13157 13151 
14515 1138 
13077 13073 
14513 5993 
1139 14502 
14502 1136 
12525 12518 
6019 6014 
13147 13135 
1207 1157 
6038 10843 
6038 10845 
6038 1299 
6038 1301 
6040 10843 
6040 10845 
6040 1299 
6040 1301 
10844 8228 
10844 8226 
10844 6038 
10844 6040 
10844 8227 
6039 10844 
8228 6038 
8228 6040 
8228 12968 
8228 12969 
8228 14328 
8228 14330 
8228 10843 
8228 10845 
8228 1299 
8228 1301 
8228 12970 
8226 6038 
8226 6040 
8226 12968 
8226 12969 
8226 14328 
8226 14330 
8226 10843 
8226 10845 
8226 1299 
8226 1301 
8226 12970 
10843 1299 
10843 1301 
10843 1300 
10845 1299 
10845 1301 
10845 1300 
8227 12969 
8227 14328 
8227 14330 
8227 10843 
8227 10845 
12969 14328 
12969 14330 
14328 10843 
14328 10845 
14328 1299 
14328 1301 
14328 12970 
14328 1300 
14330 10843 
14330 10845 
14330 1299 
14330 1301 
14330 12970 
14330 1300 
1300 14329 
1299 12970 
1299 14329 
1301 12970 
1301 14329 
12970 14329 
12968 14328 
12968 14330 
12968 1299 
12968 1301 
12968 14329 
3025 3030 
12350 12343 
1218 1222 
10868 10872 
12295 12305 
1269 1265 
2843 2839 
2843 2850 
1027 1031 
14168 10181 
2910 2914 
2847 7399 
2845 7398 
10265 10269 
10186 14175 
2810 2804 
2809 2800 
2809 2803 
4408 3534 
10215 10461 
11831 11836 
7339 7321 
7417 2808 
2815 2819 
4146 12216 
10663 10653 
11738 11744 
6594 1617 
1614 1620 
10596 10589 
10608 10615 
1632 1628 
8289 8293 
8292 8297 
15482 15486 
6615 6621 
12184 12188 
8283 8279 
12159 12153 
7519 7523 
7989 7993 
9428 9442 
9525 7784 
14941 14945 
7777 7792 
14979 14985 
12693 12697 
2280 2272 
12742 12735 
12708 3925 
9589 8873 
11358 11354 
3663 15169 
3667 15168 
3892 3886 
3886 3893 
3886 3891 
15013 2297 
8898 8902 
2082 12002 
15165 15158 
3868 15206 
3904 614 
8926 8930 
2044 2050 
2046 2051 
15189 12790 
12822 12808 
1874 1846 
1872 1879 
1918 6132 
6215 6219 
6208 6178 
6060 6138 
6135 6139 
5099 5105 
12967 1702 
12967 1704 
12967 1703 
12965 1702 
12965 1704 
12966 1702 
12966 1704 
12966 1703 
4989 4993 
6862 6866 
6277 2000 
13527 5114 
15293 15297 
15381 15376 
15381 15377 
7611 13637 
4943 4947 
14752 14747 
5662 5658 
13241 13250 
14683 14670 
4541 4507 
14594 13069 
9288 9284 
9283 9276 
511 506 
12670 8799 
12627 12657 
7750 7738 
4445 3978 
2316 2312 
4458 3971 
4039 4044 
4043 4039 
4606 4667 
7714 7719 
4063 8659 
2684 2680 
8561 8556 
4612 4616 
1452 1456 
4434 4430 
1474 1480 
5205 5212 
2356 2362 
7363 10740 
7352 7322 
1570 846 
288 283 
2620 10774 
10735 10723 
8436 8432 
7303 7308 
801 784 
786 798 
6654 6650 
7292 8231 
7292 8229 
7292 8230 
1700 1304 
1700 1302 
7291 1304 
7291 1302 
7291 1303 
7293 1304 
7293 1302 
7293 1303 
8230 7291 
8230 7293 
8230 1304 
8230 1302 
8230 1303 
8231 1699 
8231 1701 
8231 7291 
8231 7293 
8231 1304 
8231 1302 
8229 1699 
8229 1701 
8229 7291 
8229 7293 
8229 1304 
8229 1302 
1699 7291 
1699 7293 
1699 1304 
1699 1302 
1701 7291 
1701 7293 
1701 1304 
1701 1302 
81 8382 
8387 8383 
2575 2561 
67 60 
22 2592 
7572 7567 
9061 9065 
358 354 
393 5789 
3077 3082 
3189 3184 
10108 10112 
11614 11618 
10344 10340 
10401 10409 
10325 10321 
982 4231 
10354 10349 
3437 3433 
11416 11421 
3280 3284 
3312 3316 
3311 3316 
3347 3351 
11728 11723 
4339 6743 
4338 6742 
4338 6743 
4337 6743 
6741 4680 
6742 4337 
6742 4680 
4679 6741 
4679 6742 
11517 11523 
11533 12066 
4761 4757 
4680 6743 
12940 12926 
4799 4781 
1794 1790 
12109 12105 
13679 13675 
4926 4921 
4897 4893 
8044 8039 
5423 5427 
5420 5416 
8047 8043 
5580 5584 
5592 415 
5590 5594 
5473 5469 
12476 12459 
6013 6017 
12992 12983 
6039 8226 
6039 8228 
8226 6038 
8226 6040 
8226 10843 
8226 10845 
8226 12969 
8226 1301 
8226 12968 
8226 12970 
8226 1299 
8226 14328 
8226 14330 
8228 6038 
8228 6040 
8228 10843 
8228 10845 
8228 12969 
8228 1301 
8228 12968 
8228 12970 
8228 1299 
8228 14328 
8228 14330 
10844 8226 
10844 8228 
10844 6038 
10844 6040 
10844 8227 
12969 14328 
12969 14330 
8227 10843 
8227 10845 
8227 12969 
8227 14328 
8227 14330 
12968 1299 
12968 14328 
12968 14330 
12968 14329 
12970 1299 
12970 14328 
12970 14330 
12970 14329 
10843 1301 
10843 1299 
10843 14328 
10843 14330 
10843 1300 
1299 14328 
1299 14330 
1299 14329 
1301 12968 
1301 12970 
1301 14328 
1301 14330 
1301 14329 
10845 1301 
10845 1299 
10845 14328 
10845 14330 
10845 1300 
6040 10843 
6040 10845 
6040 1301 
6040 1299 
6038 10843 
6038 10845 
6038 1301 
6038 1299 
13129 12387 
13085 13081 
14287 14310 
13012 2735 
2739 2743 
14328 1300 
14330 1300 
1298 14329 
1300 14329 
14421 14454 
14453 14419 
2959 1229 
1263 1267 
1062 12361 
10176 10197 
10142 10138 
10192 10188 
12267 12263 
14400 14406 
8645 8649 
12282 12286 
2895 2899 
977 4206 
1026 4423 
14379 14374 
11869 11864 
10251 13963 
6561 6555 
10483 10478 
10674 10678 
11768 14098 
6595 1624 
1688 1694 
1682 7434 
6662 6658 
1623 12207 
4902 4908 
9472 9467 
9493 9498 
14872 14876 
7913 7917 
14893 7872 
9427 9419 
397 402 
13353 13358 
9519 9531 
9520 9531 
14969 14973 
2140 2144 
12737 12742 
212 217 
15143 15153 
15130 15134 
15138 15134 
3627 11283 
15027 15031 
8920 8926 
2033 2029 
12841 12820 
12788 15237 
1895 1922 
5156 6161 
5199 686 
1999 2006 
5097 5089 
6361 6357 
2006 2001 
6148 13539 
15288 15292 
15323 15319 
1743 1748 
1751 1764 
15418 13627 
7579 7575 
4950 15437 
9393 9389 
8081 398 
14826 14843 
8115 8119 
13197 13193 
9345 9341 
12631 12627 
5276 5272 
10986 10993 
8870 8865 
5264 5253 
11190 11186 
8640 8629 
8632 8641 
4611 4621 
4609 4621 
6474 3946 
2318 2323 
3981 3985 
166 2343 
4029 4022 
2687 4625 
5224 5220 
3991 3995 
4004 4008 
2386 2390 
1414 1558 
1486 1492 
1489 1493 
134 2525 
137 2524 
8443 8439 
2532 2536 
6685 6691 
114 96 
2607 2601 
8231 1304 
8231 1302 
8231 7291 
8231 1701 
8231 1700 
8229 1304 
8229 1302 
8229 7291 
8229 1701 
8229 1700 
8230 1303 
8230 3 
8230 1304 
8230 1302 
1 7292 
1 8230 
1 1303 
1 7293 
1 8231 
1 8229 
1 1304 
1 1302 
1 7291 
3 7293 
3 8231 
3 8229 
3 1304 
3 1302 
3 7291 
7291 1701 
7291 1700 
1304 7291 
1304 1701 
1302 7291 
1302 1701 
7293 8231 
7293 8229 
7293 1304 
7293 1302 
7293 1701 
7293 1700 
1699 7292 
1699 8231 
1699 8229 
2 7293 
2 1304 
2 1302 
2 7291 
1303 2 
1303 3 
7292 3 
7292 8231 
7292 8229 
7292 1700 
9023 9027 
68 62 
5876 5881 
5881 5877 
3147 3143 
3044 3036 
3040 3044 
11433 11428 
4222 4217 
6917 11469 
3424 3431 
3428 3432 
11675 11679 
6798 6794 
4338 4679 
4338 4678 
4338 4680 
4339 6741 
4339 4679 
4339 6742 
4339 4678 
4339 4680 
4331 4335 
4337 6741 
4337 4679 
4337 6742 
4337 4678 
4337 4680 
4679 6742 
6741 4678 
6741 4680 
6742 4678 
6742 4680 
6743 4339 
6743 4337 
11720 11725 
4818 4824 
11537 11541 
6863 6859 
12143 12149 
12071 12075 
5803 5799 
5541 5545 
5494 5489 
5490 5494 
5469 5465 
14581 5648 
5503 12464 
12463 12468 
12446 12483 
12440 12436 
14511 6013 
6004 6010 
6008 6004 
14501 1190 
6030 6025 
14274 14267 
12971 14329 
12969 8226 
12969 8228 
12969 14328 
12969 14330 
8227 10843 
8227 10845 
8227 12969 
8227 14328 
8227 14330 
12968 14328 
12968 14330 
12968 14329 
12968 1299 
12968 1301 
12970 14328 
12970 14330 
12970 14329 
12970 1299 
12970 1301 
14328 1299 
14328 1301 
14328 1300 
14330 1299 
14330 1301 
14330 1300 
8226 6040 
8226 6038 
8226 12968 
8226 12970 
8226 14328 
8226 14330 
8226 1299 
8226 1301 
8228 6040 
8228 6038 
8228 12968 
8228 12970 
8228 14328 
8228 14330 
8228 1299 
8228 1301 
10844 8227 
10844 6039 
10844 8226 
10844 8228 
10844 6040 
10844 6038 
6040 1299 
6040 1301 
6038 1299 
6038 1301 
10843 6039 
10843 8226 
10843 8228 
10843 6040 
10843 6038 
10843 14328 
10843 14330 
10843 1299 
10843 1301 
10843 1300 
10845 6039 
10845 8226 
10845 8228 
10845 6040 
10845 6038 
10845 14328 
10845 14330 
10845 1299 
10845 1301 
10845 1300 
14329 1299 
14329 1301 
14329 1300 
12345 12358 
1105 1099 
1100 1108 
2740 2745 
10869 1249 
1268 1272 
2835 2845 
914 910 
14405 14409 
8189 8195 
949 4192 
14149 14153 
1020 1014 
11931 11927 
11807 12221 
10462 10466 
11896 11892 
14097 13961 
13978 14081 
11908 11912 
13972 13968 
10565 10556 
6706 4400 
7645 6709 
10683 10679 
10592 10601 
6600 6605 
1644 1640 
10598 10618 
10617 10613 
1688 1319 
13922 13716 
8338 6629 
4349 4345 
7272 7277 
7975 7970 
7905 7892 
7235 7230 
7204 14967 
7188 14988 
7123 7119 
3924 12709 
3626 3621 
3846 3696 
3837 3841 
3842 3861 
3891 3865 
2282 2276 
3897 3916 
3904 3899 
3686 3690 
12835 12839 
15187 15192 
15188 12815 
15191 15187 
6459 6454 
238 243 
236 243 
8899 8904 
1892 1896 
12791 12786 
252 5200 
5197 11226 
608 615 
7002 7008 
6083 6079 
6435 6431 
5167 5171 
5172 5176 
1990 2001 
1963 1970 
6115 6121 
6346 6354 
4996 5000 
12940 12936 
1942 1938 
1785 4313 
1813 12904 
15286 15290 
1718 1722 
1717 1721 
1745 1737 
6291 6287 
8416 8412 
13632 13636 
14680 9411 
14846 14864 
14753 14749 
13299 13295 
8104 8099 
13330 14657 
5457 5648 
9143 9149 
530 524 
511 507 
9355 9225 
479 475 
4515 4511 
11019 10947 
12704 12711 
12701 12705 
194 4510 
8755 9261 
2313 5233 
6523 6527 
4039 4044 
3941 4444 
4029 3997 
2461 2465 
5188 5184 
1413 1409 
8472 8468 
1478 1485 
13443 725 
8470 1573 
2520 2524 
2477 1494 
1366 1362 
856 852 
2368 2375 
10778 8251 
2629 10790 
2637 2633 
13496 13492 
760 730 
8445 825 
829 823 
794 789 
114 121 
2548 2578 
3 8230 
3 7292 
3 1304 
3 1302 
1 8230 
1 7292 
1 1304 
1 1302 
8230 1304 
8230 1302 
8230 2 
8230 1303 
1307 8230 
7291 1701 
7291 1699 
7291 3 
7291 1 
7291 1304 
7291 1302 
7293 1701 
7293 1699 
7293 3 
7293 1 
7293 1304 
7293 1302 
8231 7291 
8231 7293 
8231 1701 
8231 1699 
8231 3 
8231 1 
8231 1304 
8231 1302 
8229 7291 
8229 7293 
8229 1701 
8229 1699 
8229 3 
8229 1 
8229 1304 
8229 1302 
1701 1304 
1701 1302 
1699 1304 
1699 1302 
1304 1700 
1304 2 
1700 1303 
1302 1700 
1302 2 
6659 6655 
2 1303 
8355 8363 
8364 8360 
8358 7506 
338 334 
5873 5869 
5821 5825 
5889 5893 
3134 3138 
3240 3234 
3240 3235 
3187 3191 
3248 3254 
4230 4226 
4235 4231 
10419 10415 
4224 4220 
12022 6929 
3265 3272 
10308 10312 
962 4192 
957 6761 
952 956 
6899 6903 
3461 3466 
11552 4754 
4302 4306 
11668 11672 
11668 11673 
4735 3598 
11696 11700 
13841 11730 
6741 4680 
6741 4678 
6741 4679 
6741 4338 
4333 6743 
6742 4679 
6743 4680 
6743 4678 
6743 4679 
6743 4338 
6837 6841 
13876 13872 
12105 12100 
4930 4940 
13713 12137 
4892 4903 
8037 8033 
5733 5729 
5444 5435 
410 414 
5581 5592 
5519 14558 
14544 5511 
14585 14581 
6018 6014 
2990 2986 
12396 12390 
10856 10860 
12969 14328 
12969 14330 
8227 10843 
8227 12969 
8227 14328 
8227 14330 
8226 6040 
8226 10843 
8226 12969 
8226 1299 
8226 1301 
8226 12968 
8226 12970 
8226 14328 
8226 14330 
8228 6040 
8228 10843 
8228 12969 
8228 1299 
8228 1301 
8228 12968 
8228 12970 
8228 14328 
8228 14330 
10844 8226 
10844 8228 
10844 6040 
10844 8227 
10843 1299 
10843 1301 
10843 14328 
10843 14330 
10845 8226 
10845 8228 
10845 6040 
10845 1300 
10845 8227 
10845 1299 
10845 1301 
10845 14328 
10845 14330 
6040 1300 
6040 10843 
6040 1299 
6040 1301 
6038 10844 
6038 10845 
6038 8226 
6038 8228 
6038 1300 
6038 10843 
6038 1299 
6038 1301 
6039 1300 
1300 10843 
12989 12993 
1299 12968 
1299 12970 
1299 14328 
1299 14330 
1299 14329 
12968 14328 
12968 14330 
12968 14329 
12968 14327 
12970 14328 
12970 14330 
12970 14329 
12970 14327 
1301 12968 
1301 12970 
1301 14328 
1301 14330 
1301 14329 
1224 1240 
12971 14326 
8646 4057 
2747 2751 
10173 10178 
14460 10176 
12285 7402 
2884 2898 
2828 2833 
14159 14155 
14393 11865 
2922 2917 
2767 7414 
2769 2765 
2872 2876 
3552 4178 
4177 3551 
10464 10457 
4083 881 
2817 2813 
2785 2789 
2794 2784 
4681 4338 
4339 6741 
4339 6743 
4339 4680 
4339 4678 
4339 6740 
6740 4338 
4338 6739 
4680 6738 
4680 6740 
4680 4338 
4680 6739 
4678 6738 
4678 6740 
4678 4338 
4678 6739 
4337 6741 
4337 6743 
4337 4680 
4337 4678 
4337 6740 
13933 13939 
6618 6622 
13914 13910 
15445 15449 
9472 14799 
14902 14894 
14818 14822 
14929 14924 
3769 7121 
7191 7195 
7160 7164 
7186 7181 
7150 7142 
12736 7140 
5265 226 
11360 11364 
11340 2073 
3846 3689 
3785 11279 
3686 3845 
3920 3924 
11211 11217 
6460 6464 
3616 6042 
3617 6042 
6055 6060 
1904 1898 
6108 6220 
6173 6169 
694 5092 
678 683 
655 659 
7052 7056 
1993 6077 
1937 1929 
6215 6224 
6233 6237 
6082 6234 
701 712 
1963 1967 
5138 5133 
6283 15267 
1781 1789 
15302 15308 
15302 15307 
1708 1704 
15428 15432 
5409 5413 
5414 5410 
13203 13207 
8115 8086 
503 510 
12606 12602 
12598 12593 
9286 9282 
10981 10985 
12636 12642 
11026 11030 
8781 8777 
13407 13402 
988 6498 
5239 5234 
3982 3976 
8714 8718 
11203 11199 
6536 6544 
8673 8677 
2425 2419 
1410 1453 
1574 8474 
1375 1381 
7357 7353 
6581 6587 
2650 2645 
8450 6596 
115 2537 
7301 7305 
116 112 
3 8230 
3 8229 
3 8231 
3 1304 
3 1302 
3 7291 
3 7293 
8230 1 
8230 1304 
8230 1302 
8230 1700 
1 8229 
1 8231 
1 1304 
1 1302 
1 7291 
1 7293 
7291 1701 
7291 1699 
7291 2 
7293 1701 
7293 1699 
7293 2 
1304 1700 
1304 7291 
1304 7293 
1304 1701 
1304 1699 
1304 2 
1302 1700 
1302 7291 
1302 7293 
1302 1701 
1302 1699 
1302 2 
8229 7292 
8229 1304 
8229 1302 
8229 1700 
8229 7291 
8229 7293 
8229 1701 
8229 1699 
1700 1303 
7292 1701 
7292 1699 
8231 7292 
8231 1304 
8231 1302 
8231 1700 
8231 7291 
8231 7293 
8231 1701 
8231 1699 
1701 1303 
1699 1303 
13607 13612 
9014 9019 
7513 8350 
5789 5794 
3097 3093 
3139 3135 
10084 10095 
10085 10089 
3251 3255 
10362 11635 
11633 11637 
3482 3478 
11578 11574 
11487 11516 
3451 3457 
11781 3422 
3569 11772 
10310 11726 
12045 12050 
12050 12046 
11716 11720 
4678 6743 
4678 6741 
4678 6738 
4678 6739 
4678 6740 
4679 6740 
4338 6742 
4338 6743 
4338 6741 
4337 6742 
4337 4678 
4337 4680 
4337 6743 
4337 6741 
4337 6738 
4337 6739 
4339 6742 
4339 4678 
4339 4680 
4339 6743 
4339 6741 
4339 6738 
4339 6739 
6743 6739 
6743 4679 
6743 6740 
6741 6739 
6741 4679 
6741 6740 
4680 6743 
4680 6741 
4680 6738 
4680 6739 
4680 6740 
6742 6739 
4765 4770 
13849 13845 
4745 4751 
4946 4940 
12146 3598 
3596 3600 
3599 3605 
13718 12161 
5730 5555 
13163 13158 
12416 12412 
14492 1159 
10844 6038 
10844 6040 
10844 8226 
10844 8228 
10844 8227 
8226 12969 
8226 14328 
8226 14330 
8226 12968 
8226 12970 
8226 1299 
8226 1301 
8228 12969 
8228 14328 
8228 14330 
8228 12968 
8228 12970 
8228 1299 
8228 1301 
6039 1300 
6038 10843 
6038 10845 
6038 8226 
6038 8228 
6038 1300 
6038 1299 
6038 1301 
6040 10843 
6040 10845 
6040 8226 
6040 8228 
6040 1300 
6040 1299 
6040 1301 
8148 8153 
1289 1293 
14256 14260 
12969 14328 
12969 14330 
8227 12969 
8227 14328 
8227 14330 
12968 1299 
12968 1301 
12968 14329 
12970 1299 
12970 1301 
12970 14329 
14328 12968 
14328 12970 
14328 1299 
14328 1301 
14330 12968 
14330 12970 
14330 1299 
14330 1301 
10843 8226 
10843 8228 
10843 1300 
10843 8227 
10843 14328 
10843 14330 
10843 1299 
10843 1301 
10845 8226 
10845 8228 
10845 1300 
10845 8227 
10845 14328 
10845 14330 
10845 1299 
10845 1301 
1299 14329 
1301 14329 
6523 6527 
2956 14415 
10270 10266 
10169 10179 
14405 14409 
7396 7392 
2857 2861 
1035 1030 
12241 12249 
2795 2809 
10249 10245 
12218 12214 
11823 11819 
11857 11852 
13982 11751 
4406 4401 
4174 4170 
10724 10695 
1603 1607 
4386 6610 
1635 1639 
6618 6622 
13805 13801 
7960 7956 
7229 7238 
2238 2243 
2248 2240 
9581 9593 
12730 12736 
7180 7176 
12734 12745 
11283 15025 
15031 15038 
3921 3916 
15134 15138 
3617 6042 
3617 6041 
3615 6042 
3615 6041 
6994 7014 
11391 11387 
15111 15107 
6104 6117 
12835 1903 
12805 12810 
15225 15221 
11412 11387 
11405 11400 
12851 12855 
6434 6403 
5056 5060 
6891 6878 
5151 5155 
5093 5082 
6421 6417 
6408 4984 
1955 1951 
1936 1943 
6246 6250 
4975 4970 
15299 15309 
13537 13541 
15298 15302 
8998 15295 
4851 4847 
9422 9418 
5398 14618 
13228 13233 
499 504 
12560 12556 
520 514 
530 535 
4547 4540 
12616 12624 
10987 11004 
11001 11008 
13037 13041 
4504 9247 
11041 11037 
11007 11020 
8866 8862 
6480 6476 
9265 8763 
9249 9260 
8631 8597 
2302 5241 
5238 2310 
2313 2317 
5218 5214 
1384 8968 
11092 11088 
8527 8531 
2699 2686 
2690 2695 
2694 2704 
1565 1560 
2461 2466 
7316 7312 
13451 13447 
1376 8478 
2508 2504 
2637 2632 
8463 8447 
8454 8458 
1515 1510 
2634 10836 
7292 3 
7292 1 
7292 8229 
7292 8231 
7292 2 
798 94 
822 8428 
114 110 
2555 2562 
8230 3 
8230 1 
8230 1304 
8230 1302 
8230 1701 
1304 1701 
1304 1699 
1302 1701 
1302 1699 
3 7291 
3 7293 
3 8229 
3 8231 
3 1304 
3 1302 
3 1303 
1 7291 
1 7293 
1 8229 
1 8231 
1 1304 
1 1302 
1 1303 
2 1303 
7291 8229 
7291 8231 
7291 2 
7291 1304 
7291 1302 
7291 1303 
7291 1699 
7293 8229 
7293 8231 
7293 2 
7293 1304 
7293 1302 
7293 1303 
7293 1699 
8229 1304 
8229 1302 
8229 1701 
8229 1699 
8231 1304 
8231 1302 
8231 1701 
8231 1699 
83 87 
7559 7555 
8382 8374 
7998 380 
5829 5833 
322 317 
3287 11462 
10368 10373 
4266 4259 
12032 12036 
11607 3367 
4224 6759 
6903 6896 
3369 3374 
11555 11559 
4338 6742 
4338 6743 
6741 4678 
6741 4680 
6741 6738 
6743 6738 
4337 6741 
4337 6743 
4337 6740 
4337 6739 
4337 4678 
4337 4680 
4337 6738 
4339 6741 
4339 6743 
4339 6740 
4339 6739 
4339 4678 
4339 4680 
4339 6738 
4679 4337 
4679 4339 
4679 6741 
4679 6740 
6742 4679 
6742 4337 
6742 4339 
3455 3451 
4809 6845 
11546 11550 
6739 4678 
6739 4680 
4678 6738 
4680 6738 
6740 4678 
6740 4680 
4836 4840 
13864 13860 
4847 4852 
4762 4758 
13691 13695 
15450 15446 
4920 12158 
5733 5729 
8033 8037 
8052 8069 
13155 13162 
5496 12511 
12508 12515 
1163 1168 
12484 12480 
6039 8227 
6039 10845 
6039 10843 
6039 8226 
6039 8228 
8226 1299 
8226 1301 
8226 14328 
8226 14330 
8226 12969 
8226 12968 
8226 12970 
8228 1299 
8228 1301 
8228 14328 
8228 14330 
8228 12969 
8228 12968 
8228 12970 
10845 8226 
10845 8228 
10845 1300 
10845 1299 
10845 1301 
10845 14328 
10845 14330 
10843 8226 
10843 8228 
10843 1300 
10843 1299 
10843 1301 
10843 14328 
10843 14330 
8227 10845 
8227 10843 
8227 10844 
8227 14328 
8227 14330 
8227 12969 
6038 10845 
6038 10843 
6038 8226 
6038 8228 
6038 1300 
6038 1299 
6038 1301 
6040 10845 
6040 10843 
6040 8226 
6040 8228 
6040 1300 
6040 1299 
6040 1301 
14281 14275 
10844 14328 
10844 14330 
14328 12969 
14328 12968 
14328 12970 
14330 12969 
14330 12968 
14330 12970 
1299 14328 
1299 14330 
1299 12968 
1299 12970 
1299 14329 
1301 14328 
1301 14330 
1301 12968 
1301 12970 
1301 14329 
12968 14329 
12970 14329 
3017 3012 
10866 10860 
14444 14440 
10929 10923 
11969 1227 
14100 14096 
996 983 
12236 12240 
896 12259 
2907 2897 
6753 6757 
7420 7424 
4413 1607 
11820 10657 
10593 10588 
11895 11891 
10567 10558 
13963 13748 
13963 13747 
10682 1647 
13762 13766 
8292 8298 
8333 8328 
9483 9487 
14779 14784 
7900 7904 
9492 9513 
9480 9484 
9482 9486 
9518 7876 
2146 2142 
7824 9303 
9572 9576 
3786 3782 
7190 7183 
2106 11340 
226 15008 
3943 3930 
3859 3854 
15027 15037 
13375 13397 
13393 12752 
597 3917 
11291 3624 
3710 3843 
15034 12797 
7035 7039 
15091 15096 
6192 6208 
11237 11241 
671 667 
15217 15211 
6991 15127 
11389 11385 
2021 7066 
7051 2029 
2015 6067 
11234 703 
6129 6133 
5072 5080 
6346 6350 
6349 15291 
12935 12929 
6290 6286 
15297 15293 
9002 13622 
1730 1737 
15355 15359 
1754 1749 
7585 7581 
14731 14736 
14737 14743 
14681 5349 
9405 9413 
8082 8105 
14765 8101 
14634 13222 
14841 14836 
8092 8107 
9349 9345 
13309 13295 
11018 9123 
540 7770 
9544 12709 
5301 5297 
5296 5300 
12688 12693 
4521 9243 
4513 9231 
7774 7751 
8641 8637 
4650 4655 
11188 11194 
11179 11175 
984 989 
984 988 
2303 2308 
2716 2711 
5207 5211 
1479 1390 
8666 8661 
11067 8528 
2450 2445 
5198 272 
6391 5019 
1550 1432 
7318 2820 
5171 5147 
728 724 
5132 5137 
10765 10769 
6704 6682 
2550 2554 
2 7292 
1302 7293 
1302 1701 
1302 1699 
1304 7293 
1304 1701 
1304 1699 
3 8229 
3 8231 
3 7291 
3 1302 
3 1303 
3 1304 
3 7293 
1 8229 
1 8231 
1 7291 
1 1302 
1 1303 
1 1304 
1 7293 
8230 1302 
8230 1304 
8230 1701 
8230 1699 
7291 1700 
7291 1302 
7291 1303 
7291 1304 
7291 1701 
7291 1699 
7293 1701 
7293 1699 
7292 3 
7292 1 
7292 8229 
7292 8231 
7292 1700 
1303 7293 
8229 7291 
8229 1700 
8229 1302 
8229 1304 
8229 7293 
8229 1701 
8229 1699 
8231 7291 
8231 1700 
8231 1302 
8231 1304 
8231 7293 
8231 1701 
8231 1699 
1700 7293 
6665 8406 
2573 8361 
7499 7511 
8003 8008 
8000 7995 
5736 5746 
3178 3183 
10106 10102 
10104 10108 
4262 4256 
12011 12016 
11445 11449 
4226 4302 
11450 11455 
11611 11615 
11581 11604 
10334 10339 
11477 11520 
3452 3456 
10318 10307 
6741 6739 
6741 4338 
6741 4680 
6741 4678 
6743 6739 
6743 4338 
6743 4680 
6743 4678 
6740 6741 
6740 6743 
6740 4680 
6740 4678 
6740 6742 
6738 6741 
6738 6743 
6738 4680 
6738 4678 
6738 6742 
4337 6738 
4337 6740 
4337 6741 
4337 6743 
4337 4680 
4337 4678 
4337 4679 
4339 6738 
4339 6740 
4339 6741 
4339 6743 
4339 4680 
4339 4678 
4339 4679 
4797 4793 
13851 13847 
4338 4680 
4338 4678 
4338 4679 
4680 6742 
4678 6742 
4815 4819 
11684 11693 
4960 4956 
4877 13677 
4701 13705 
4700 13691 
8024 8029 
5414 5678 
14574 14556 
8070 13182 
5484 14581 
5507 5502 
5500 5495 
12480 12485 
8227 6039 
8227 12969 
8227 10843 
8227 10845 
8227 14328 
8227 14330 
8225 10845 
12969 8226 
12969 8228 
12969 14328 
12969 14330 
12971 14330 
1301 14329 
12968 1301 
12968 14329 
12970 1301 
12970 14329 
14328 1299 
14328 12968 
14328 12970 
14328 10844 
14328 1301 
14330 1299 
14330 12968 
14330 12970 
14330 10844 
14330 1301 
10844 1300 
10844 1301 
10844 14329 
6039 8226 
6039 8228 
6039 10843 
6039 10845 
8226 10843 
8226 10845 
8226 14328 
8226 14330 
8226 1299 
8226 6038 
8226 6040 
8226 12968 
8226 12970 
8226 1301 
8228 10843 
8228 10845 
8228 14328 
8228 14330 
8228 1299 
8228 6038 
8228 6040 
8228 12968 
8228 12970 
8228 1301 
10843 14328 
10843 14330 
10843 1299 
10843 6038 
10843 6040 
10843 1300 
10843 1301 
10845 14328 
10845 14330 
10845 1299 
10845 6038 
10845 6040 
10845 1300 
10845 1301 
1299 6038 
1299 6040 
1299 12968 
1299 12970 
1299 10844 
1299 14329 
6038 1300 
6038 1301 
6040 1300 
6040 1301 
8833 8837 
14472 14476 
1133 10864 
1285 1280 
1078 12335 
916 14176 
10889 10893 
14204 12299 
2922 2926 
11794 11799 
11798 11794 
11795 11799 
11932 11926 
2910 2906 
2936 11893 
2909 2905 
2795 2800 
14099 14090 
943 947 
10473 10468 
10719 873 
11944 10679 
10702 10698 
7348 7343 
6739 6742 
10585 10680 
6595 6600 
6635 1342 
15477 15470 
8300 4345 
7532 7528 
7255 7276 
7275 7271 
9444 7888 
9419 9425 
7914 7936 
7221 7216 
7218 14937 
14880 14884 
9535 9541 
2212 2208 
14969 14973 
7186 7174 
3938 8860 
3855 3849 
3824 3820 
3844 3697 
3661 15096 
3628 3641 
1857 1861 
12946 12950 
6896 6956 
12877 1806 
6090 6094 
4301 4309 
2007 2003 
6312 6308 
12965 1702 
12965 1704 
1703 12965 
1703 12967 
12967 1702 
12967 1704 
12966 1702 
12966 1704 
6306 6300 
6142 13544 
1752 1747 
7599 13662 
7606 7602 
14707 14711 
14846 14850 
9380 9376 
14763 14769 
14627 13213 
9360 488 
9360 9356 
9366 486 
12581 12585 
9328 9537 
9324 9340 
4536 4532 
445 449 
9312 9316 
515 8794 
12679 8799 
9219 9214 
11021 11017 
7793 7787 
9112 9116 
10974 10984 
4619 4624 
4620 4616 
7752 7743 
3967 3972 
9263 9259 
11114 11118 
8630 8634 
567 615 
11179 11183 
11157 11161 
5170 5165 
1432 1428 
722 729 
1605 6589 
44 40 
10761 10757 
7292 1700 
7292 1699 
7292 1701 
1700 8230 
800 764 
63 72 
67 63 
3 7291 
3 7293 
3 1303 
3 1302 
3 1304 
1 7291 
1 7293 
1 1303 
1 1302 
1 1304 
7291 1699 
7291 1701 
7291 1303 
7291 1302 
7291 1304 
7293 1699 
7293 1701 
7293 1303 
7293 1302 
7293 1304 
2 8230 
2 1302 
2 1304 
8229 7292 
8229 1700 
8229 3 
8229 1 
8229 2 
8229 7291 
8229 7293 
8229 1699 
8229 1701 
8229 1302 
8229 1304 
8231 7292 
8231 1700 
8231 3 
8231 1 
8231 2 
8231 7291 
8231 7293 
8231 1699 
8231 1701 
8231 1302 
8231 1304 
1699 1302 
1699 1304 
1701 1302 
1701 1304 
8230 1699 
8230 1701 
8230 1302 
8230 1304 
87 83 
2550 2554 
9046 9050 
7516 7520 
5786 5782 
5774 5741 
3087 3082 
3254 3263 
3190 3194 
10363 10359 
4255 4260 
4256 4260 
11383 12028 
3388 3392 
11649 11655 
4279 4283 
10243 10239 
11477 11482 
11663 11659 
4727 4731 
6776 6780 
12051 11498 
6825 4976 
6739 6741 
6739 6743 
6739 6742 
4337 6738 
4337 6740 
4337 4678 
4337 4680 
4337 4679 
4338 6739 
4338 6741 
4338 6743 
4338 6738 
4338 6740 
4339 6738 
4339 6740 
4339 4678 
4339 4680 
4339 4679 
6741 4337 
6741 4339 
6741 6738 
6741 6740 
6741 4678 
6741 4680 
6743 4337 
6743 4339 
6743 6738 
6743 6740 
6743 4678 
6743 4680 
3573 3577 
4966 4970 
4873 4856 
4876 4851 
4818 12094 
13830 13824 
4831 12080 
5732 5726 
5531 5527 
5954 5959 
8070 13192 
5965 5970 
5636 5640 
5639 5634 
12451 12447 
6034 6030 
12420 12416 
8227 14328 
8227 14330 
8227 12969 
14328 12969 
14328 12970 
14328 12968 
14330 12969 
14330 12970 
14330 12968 
10843 1301 
10843 1299 
10843 8227 
10843 8226 
10843 8228 
10843 14328 
10843 14330 
10845 1301 
10845 1299 
10845 8227 
10845 8226 
10845 8228 
10845 14328 
10845 14330 
8226 14328 
8226 14330 
8226 12969 
8226 12970 
8226 12968 
8228 14328 
8228 14330 
8228 12969 
8228 12970 
8228 12968 
6039 10843 
6039 10845 
6039 8227 
6039 8226 
6039 8228 
12970 14329 
10844 14328 
10844 14330 
10844 14329 
12968 14329 
6038 10843 
6038 10845 
6038 1301 
6038 1299 
6038 1300 
6038 8226 
6038 8228 
6040 10843 
6040 10845 
6040 1301 
6040 1299 
6040 1300 
6040 8226 
6040 8228 
1301 8226 
1301 8228 
1301 10844 
1301 14328 
1301 14330 
1301 12970 
1301 12968 
1301 14329 
1299 8226 
1299 8228 
1299 10844 
1299 14328 
1299 14330 
1299 12970 
1299 12968 
1299 14329 
1289 1280 
14270 14278 
14270 14279 
10852 10857 
13009 13004 
8187 8182 
10080 10075 
14430 14424 
12289 10911 
10887 14196 
12295 12291 
14383 14334 
14401 14406 
875 10712 
905 901 
4207 4211 
10481 10472 
1218 14375 
1218 14374 
2880 2884 
2768 2772 
11818 13970 
4131 4136 
4131 4135 
11855 11859 
11905 11898 
11867 11871 
10584 10563 
6738 4678 
6738 4680 
6738 4679 
6740 4678 
6740 4680 
6740 4679 
6742 6738 
6742 6740 
6742 4678 
6742 4680 
10651 10646 
10626 10633 
10569 10587 
1678 1682 
10554 10558 
4681 4696 
1645 10674 
4929 15498 
4929 15497 
8331 7528 
8332 7525 
7274 9502 
9436 9440 
9432 9428 
9451 9447 
14930 7221 
2215 2211 
3726 3731 
13370 7784 
7130 7134 
13377 7131 
11346 11341 
3715 3711 
3853 3832 
15003 2267 
15008 15013 
3697 3692 
3677 3673 
12815 12810 
12788 11264 
6478 6474 
7066 7062 
15128 3689 
1876 7034 
1863 1859 
15060 6048 
15054 15058 
11251 6102 
15195 15199 
11377 11393 
1903 1899 
15229 15233 
15231 15225 
673 669 
6978 6968 
1813 1808 
6076 6232 
1937 1966 
6171 6167 
15305 5006 
6931 6946 
12960 12955 
15250 6334 
4992 4987 
5147 5155 
5151 5155 
15291 15287 
6311 6297 
12920 12915 
5107 13578 
15403 15407 
7584 7580 
14693 14697 
5391 5386 
5675 5655 
9320 9316 
14837 13342 
9322 9318 
453 457 
13318 13322 
13319 13323 
13265 9205 
7818 7829 
9307 9303 
8115 8122 
4487 4482 
11018 11014 
8774 8768 
9275 9269 
9125 11050 
8593 8589 
4645 4663 
5254 5249 
4439 4435 
8635 8631 
8636 8632 
4621 4617 
7716 7712 
6557 6561 
11151 11147 
2440 11092 
2701 2705 
2292 2287 
2380 2376 
2443 11092 
11073 11085 
7676 7672 
13464 283 
8502 8510 
2483 2472 
8452 8447 
760 764 
1370 1381 
10816 2486 
19 11 
10840 10799 
8229 7292 
8229 7293 
8229 1304 
8229 1302 
8229 3 
8229 1 
8229 7291 
8231 7292 
8231 7293 
8231 1304 
8231 1302 
8231 3 
8231 1 
8231 7291 
61 65 
64 59 
2 8229 
2 8231 
2 1304 
2 1302 
7292 3 
7292 1 
3 7291 
3 1303 
3 1699 
3 1701 
1 7291 
1 1303 
1 1699 
1 1701 
1303 1699 
1303 1701 
7291 1700 
7291 1699 
7291 1701 
7293 3 
7293 1 
7293 8230 
7293 1700 
7293 1699 
7293 1701 
8230 7291 
8230 1700 
8230 1699 
8230 1701 
1304 3 
1304 1 
1304 8230 
1304 1699 
1304 1701 
1302 3 
1302 1 
1302 8230 
1302 1699 
1302 1701 
97 91 
379 5778 
291 299 
3070 3066 
11439 11435 
3268 11455 
4256 4266 
10266 10262 
3346 3350 
11638 11642 
10252 10415 
3409 3400 
10334 10330 
6739 6743 
6739 6741 
6739 4339 
6739 4337 
4679 6743 
4679 6741 
4679 6742 
4679 6740 
4679 6738 
6743 6740 
6743 6738 
6743 4678 
6743 4680 
6743 4339 
6743 4337 
6743 4338 
6741 6740 
6741 6738 
6741 4678 
6741 4680 
6741 4339 
6741 4337 
6741 4338 
6742 4678 
6742 4680 
6742 4338 
11535 4790 
11535 4791 
11687 11681 
6863 6858 
13811 13806 
12070 12075 
4851 4847 
13868 13837 
13872 13876 
4915 4910 
417 411 
5818 5814 
5444 5448 
5710 5715 
5629 5625 
14565 14534 
14576 14546 
14520 14516 
13155 13144 
12510 13054 
1286 1135 
8227 10843 
8227 10845 
8227 14328 
8227 14330 
8227 12969 
14328 1301 
14328 1299 
14328 12970 
14328 12968 
14328 12969 
14330 1301 
14330 1299 
14330 12970 
14330 12968 
14330 12969 
6039 8227 
6039 10843 
6039 10845 
6039 8226 
6039 8228 
10843 6038 
10843 6040 
10843 8226 
10843 8228 
10843 14329 
10843 14328 
10843 14330 
10843 1301 
10843 1299 
10845 6038 
10845 6040 
10845 8226 
10845 8228 
10845 14329 
10845 14328 
10845 14330 
10845 1301 
10845 1299 
8226 14328 
8226 14330 
8226 1301 
8226 1299 
8226 12970 
8226 12968 
8226 12969 
8228 14328 
8228 14330 
8228 1301 
8228 1299 
8228 12970 
8228 12968 
8228 12969 
14329 1301 
14329 1299 
10844 6038 
10844 6040 
10844 14329 
10844 1301 
10844 1299 
10844 1300 
6038 8226 
6038 8228 
6038 1301 
6038 1299 
6038 1300 
6040 8226 
6040 8228 
6040 1301 
6040 1299 
6040 1300 
1301 12970 
1301 12968 
1299 12970 
1299 12968 
8819 8823 
8163 8167 
1144 1149 
1130 1140 
12996 13001 
14464 10163 
12321 12303 
14238 8180 
8181 14236 
14229 14225 
2866 11976 
1028 1037 
14357 14352 
11942 908 
6751 7661 
11895 11891 
6740 4678 
6740 4680 
6740 4339 
6740 4337 
6738 4678 
6738 4680 
6738 4339 
6738 4337 
4678 4339 
4678 4337 
4678 4338 
4680 4339 
4680 4337 
4680 4338 
3555 4402 
4168 4164 
8250 7342 
10567 10562 
13756 11765 
6592 6596 
10514 10518 
1669 1673 
13768 13772 
1338 1342 
10625 10617 
10599 10595 
12167 4375 
4912 4918 
4346 4340 
14719 14715 
9495 9499 
7945 7941 
14878 14874 
2169 2165 
2160 2166 
3750 3746 
9548 9544 
2235 2231 
2111 2117 
2250 2255 
14990 14995 
11346 11351 
11357 11367 
7078 7074 
2066 2061 
12790 11254 
2286 2282 
1853 1844 
12835 1906 
6189 6193 
7034 7038 
15087 6060 
6064 6060 
12864 1825 
1905 1924 
6178 6174 
6906 6935 
6897 6902 
6219 6223 
1934 1938 
6899 6944 
12902 12896 
5121 5127 
4331 4335 
12951 6952 
12894 6309 
15257 15266 
13603 13607 
13673 13677 
7601 7570 
7567 7598 
14811 14780 
5338 5342 
5334 5330 
9339 524 
524 9340 
7803 5289 
4530 4537 
188 193 
9150 11042 
8829 8873 
5266 5262 
7745 7741 
9094 9122 
9082 9077 
2706 2711 
556 560 
7749 7726 
7731 7727 
4032 4038 
4032 4036 
11132 2407 
581 1440 
4436 3996 
11150 11154 
11187 11191 
2331 13438 
151 147 
5190 5186 
1550 1536 
1506 1517 
2470 2474 
6739 6742 
6739 4339 
6739 4337 
6742 4339 
6742 4337 
4338 6742 
4338 4680 
4338 4678 
6741 6739 
6741 6738 
6741 6740 
6741 4334 
6741 4338 
6741 4339 
6741 4337 
6741 4680 
6741 4678 
833 829 
1386 1379 
10806 10799 
121 117 
8440 8436 
2 8229 
2 8231 
2 7292 
2 1304 
2 1302 
1304 3 
1304 1 
1304 1699 
1304 1701 
1302 3 
1302 1 
1302 1699 
1302 1701 
8230 2 
8230 1304 
8230 1302 
7292 3 
7292 1 
8229 7292 
8229 7291 
8229 7293 
8229 1304 
8229 1302 
8229 3 
8229 1 
8229 1699 
8229 1701 
8231 7292 
8231 7291 
8231 7293 
8231 1304 
8231 1302 
8231 3 
8231 1 
8231 1699 
8231 1701 
3 1699 
3 1701 
3 1303 
1 1699 
1 1701 
1 1303 
7291 1700 
7291 3 
7291 1 
7291 1699 
7291 1701 
7293 1700 
7293 3 
7293 1 
7293 1699 
7293 1701 
1699 1303 
1701 1303 
7637 7633 
8411 8407 
57 53 
362 366 
5856 5852 
5918 5922 
336 327 
5792 5788 
5938 5953 
3158 3149 
10255 10259 
10395 10391 
10306 10302 
10217 10450 
10322 10402 
3334 3327 
3328 3322 
14029 14035 
14026 14030 
12041 12933 
11587 11554 
4718 4729 
11694 11689 
11709 11778 
13828 13824 
4694 4690 
4813 12075 
12076 4831 
13162 13166 
13075 13097 
5996 6001 
6033 6026 
12423 12427 
8227 14328 
8227 14330 
8227 12969 
6039 10843 
6039 10845 
6039 8227 
6039 8226 
6039 8228 
10843 1301 
10843 8227 
10843 1299 
10843 8226 
10843 8228 
10843 14328 
10843 14330 
10845 1301 
10845 8227 
10845 1299 
10845 8226 
10845 8228 
10845 14328 
10845 14330 
8226 14328 
8226 14330 
8226 12969 
8226 12968 
8226 12970 
8228 14328 
8228 14330 
8228 12969 
8228 12968 
8228 12970 
10844 1300 
10844 6038 
10844 6040 
10844 1301 
10844 1299 
14328 12969 
14328 12968 
14328 12970 
14330 12969 
14330 12968 
14330 12970 
6038 10843 
6038 10845 
6038 1301 
6038 1299 
6038 8226 
6038 8228 
6040 10843 
6040 10845 
6040 1301 
6040 1299 
6040 8226 
6040 8228 
1299 8226 
1299 8228 
1299 14328 
1299 14330 
1299 12968 
1299 12970 
1299 14329 
1301 8226 
1301 8228 
1301 14328 
1301 14330 
1301 12968 
1301 12970 
1301 14329 
12968 14329 
12970 14329 
1300 6038 
1300 6040 
8217 8213 
8887 8829 
14235 8184 
14419 14423 
12303 12309 
14208 14214 
987 991 
10139 10143 
2741 7388 
993 1029 
3525 3530 
12242 12246 
14082 11792 
11797 11801 
4406 12254 
14133 14129 
4104 10730 
4118 4122 
11894 11888 
13978 13985 
7665 1605 
4143 4138 
10642 4147 
10546 10542 
2787 2791 
6743 6739 
6743 6738 
6743 6740 
6743 4338 
6743 4339 
6743 4337 
6743 4680 
6743 4678 
6738 4339 
6738 4337 
6738 4680 
6738 4678 
6738 4679 
4339 4680 
4339 4678 
4339 4679 
6740 6736 
6740 4339 
6740 4337 
6740 4680 
6740 4678 
6740 4679 
4337 4680 
4337 4678 
4337 4679 
11744 11748 
10611 10607 
8259 10759 
7438 7433 
6710 6704 
12192 12197 
12189 12193 
15439 15445 
4357 8316 
```
