## Supplementary Material 1 for "Esc1-mediated anchoring regulates telomere clustering in response to metabolic changes": r2d_s_expt.vsz

```
# Veusz saved document (version 3.5.3)
# Saved at 2023.52-22L_3.5_2.03:02:40.933658

SetCompatLevel(1)
ImportFile('r2ds_exp.dat', 's1,s2,r2d', ignoretext=True, linked=True)
ImportFile('r2dsout_8.dat', 's_8,r2d_8,+-', ignoretext=True, linked=True)
ImportFile('r2dsout_9.dat', 's_9,r2d_9,+-', ignoretext=True, linked=True)
Set('colorTheme', 'default-latest')
Set('StyleSheet/axis-function/autoRange', 'next-tick')
Add('page', name='page1', autoadd=False)
To('page1')
Set('width', '11in')
Set('height', '8.5in')
Add('grid', name='grid1', autoadd=False)
To('grid1')
Set('leftMargin', '.5in')
Set('rightMargin', '.5in')
Set('topMargin', '.5in')
Set('bottomMargin', '4.5in')
Add('graph', name='graph1', autoadd=False)
To('graph1')
Set('leftMargin', '.25in')
Set('rightMargin', '.75in')
Set('topMargin', '.25in')
Set('bottomMargin', '.25in')
Add('axis', name='x', autoadd=False)
To('x')
Set('label', 'genomic distance (kbp)')
Set('min', 'Auto')
Set('max', 250.0)
Set('Label/font', 'arial')
Set('Label/size', '16pt')
Set('TickLabels/font', 'arial')
To('..')
Add('axis', name='y', autoadd=False)
To('y')
Set('label', '<{|\\Delta r|_2D}> (LJ)')
Set('max', 30.0)
Set('direction', 'vertical')
Set('Label/font', 'arial')
Set('Label/size', '16pt')
Set('TickLabels/font', 'arial')
To('..')
Add('xy', name='xy2', autoadd=False)
To('xy2')
Set('xData', 'abs(s1-s2)')
Set('yData', 'r2d')
Set('key', 'data')
Set('yAxis', 'y axis 2')
Set('PlotLine/hide', True)
Set('MarkerFill/color', 'black')
To('..')
Add('xy', name='xy1', autoadd=False)
To('xy1')
Set('marker', 'none')
Set('xData', '0.8*(s_8-1067)')
Set('yData', 'r2d_8')
Set('key', 'simulation')
Set('scalePoints', [])
Set('PlotLine/color', 'red')
Set('PlotLine/width', '2pt')
Set('ErrorBarLine/color', 'red')
To('..')
Add('label', name='label1', autoadd=False)
To('label1')
Set('label', '110000 samples\\\\1067 < s < 1499')
Set('xPos', [0.022])
Set('yPos', [0.793])
Set('Text/font', 'arial')
Set('Text/size', '18pt')
To('..')
Add('axis', name='y axis 2', autoadd=False)
To('y axis 2')
Set('label', '<{|\\Delta r|_2D}> ({\\mu}m) [expt]')
Set('min', 0.0)
Set('max', 1.0)
Set('direction', 'vertical')
Set('otherPosition', 1.0)
Set('Label/font', 'arial')
Set('Label/size', '16pt')
Set('TickLabels/font', 'arial')
Set('TickLabels/size', '14pt')
To('..')
Add('key', name='key1', autoadd=False)
To('key1')
Set('Text/font', 'arial')
Set('horzPosn', 'right')
Set('vertPosn', 'bottom')
Set('horzManual', 0.0)
Set('vertManual', 0.0)
To('..')
To('..')
Add('graph', name='graph2', autoadd=False)
To('graph2')
Set('leftMargin', '.75in')
Set('rightMargin', '.25in')
Set('topMargin', '.25in')
Set('bottomMargin', '.25in')
Add('axis', name='x', autoadd=False)
To('x')
Set('label', 'genomic distance (kbp)')
Set('min', 'Auto')
Set('max', 250.0)
Set('Label/font', 'arial')
Set('Label/size', '16pt')
Set('TickLabels/font', 'arial')
To('..')
Add('axis', name='y', autoadd=False)
To('y')
Set('label', '<{|\\Delta r|_2D}> (LJ)')
Set('max', 30.0)
Set('direction', 'vertical')
Set('Label/font', 'arial')
Set('Label/size', '16pt')
Set('TickLabels/font', 'arial')
To('..')
Add('xy', name='xy2', autoadd=False)
To('xy2')
Set('xData', 'abs(s1-s2)')
Set('yData', 'r2d')
Set('key', 'data')
Set('yAxis', 'y axis 2')
Set('PlotLine/hide', True)
Set('MarkerFill/color', 'black')
Set('ErrorBarLine/color', 'red')
To('..')
Add('xy', name='xy1', autoadd=False)
To('xy1')
Set('marker', 'none')
Set('xData', '0.8*(s_9-1.51)')
Set('yData', 'r2d_9')
Set('key', 'simulation')
Set('scalePoints', [])
Set('PlotLine/color', 'red')
Set('PlotLine/width', '2pt')
Set('MarkerFill/color', 'red')
Set('ErrorBarLine/color', 'red')
To('..')
Add('label', name='label1', autoadd=False)
To('label1')
Set('label', '110000 samples\\\\1.51 < s < 1799')
Set('xPos', [0.037])
Set('yPos', [0.787])
Set('Text/font', 'arial')
Set('Text/size', '18pt')
To('..')
Add('axis', name='y axis 2', autoadd=False)
To('y axis 2')
Set('label', '<{|\\Delta r|_2D}> ({\\mu}m) [expt]')
Set('min', 0.0)
Set('max', 1.0)
Set('direction', 'vertical')
Set('otherPosition', 1.0)
Set('Label/font', 'arial')
Set('Label/size', '16pt')
Set('TickLabels/font', 'arial')
To('..')
Add('key', name='key1', autoadd=False)
To('key1')
Set('Text/font', 'arial')
Set('horzPosn', 'right')
Set('vertPosn', 'bottom')
Set('horzManual', 0.0)
Set('vertManual', 0.0)
To('..')
To('..')
To('..')
Add('label', name='label1', autoadd=False)
To('label1')
Set('label', 'Chromosome IV\\\\length (beads): 1913\\\\centromere (bead): 556\\\\L_3.5_ radius (LJ): 30 \\\\0.8 kbp/bead')
Set('xPos', [0.646])
Set('yPos', [0.179])
Set('Text/font', 'arial')
Set('Text/size', '18pt')
Set('Border/color', 'red')
Set('Border/hide', False)
To('..')
Add('label', name='label2', autoadd=False)
To('label2')
Set('label', 'internal loci')
Set('xPos', [0.442])
Set('yPos', [0.946])
Set('Text/font', 'arial')
Set('Text/size', '18pt')
To('..')
Add('label', name='label3', autoadd=False)
To('label3')
Set('label', 'folder: ValT30{\\_}08J')
Set('xPos', [0.053])
Set('yPos', [0.94])
Set('Text/font', 'arial')
Set('Text/size', '16pt')
To('..')
To('..')
Add('page', name='page2', autoadd=False)
To('page2')
Set('width', '11in')
Set('height', '8.5in')
Add('grid', name='grid1', autoadd=False)
To('grid1')
Set('leftMargin', '.5in')
Set('rightMargin', '.5in')
Set('topMargin', '.5in')
Set('bottomMargin', '4.5in')
Add('graph', name='graph1', autoadd=False)
To('graph1')
Set('leftMargin', '.25in')
Set('rightMargin', '.75in')
Set('topMargin', '.25in')
Set('bottomMargin', '.25in')
Add('axis', name='x', autoadd=False)
To('x')
Set('label', 'genomic distance (kbp)')
Set('min', 'Auto')
Set('max', 250.0)
Set('log', True)
Set('Label/font', 'arial')
Set('Label/size', '16pt')
Set('TickLabels/font', 'arial')
To('..')
Add('axis', name='y', autoadd=False)
To('y')
Set('label', '<{|\\Delta r|_2D}> (LJ)')
Set('min', 0.3)
Set('max', 30.0)
Set('log', True)
Set('direction', 'vertical')
Set('Label/font', 'arial')
Set('Label/size', '16pt')
Set('TickLabels/font', 'arial')
To('..')
Add('xy', name='xy2', autoadd=False)
To('xy2')
Set('xData', 'abs(s1-s2)')
Set('yData', 'r2d')
Set('key', 'data')
Set('yAxis', 'y axis 2')
Set('PlotLine/hide', True)
Set('MarkerFill/color', 'black')
To('..')
Add('xy', name='xy1', autoadd=False)
To('xy1')
Set('marker', 'none')
Set('xData', '0.8*(s_8-1067)')
Set('yData', 'r2d_8')
Set('key', 'simulation')
Set('scalePoints', [])
Set('PlotLine/color', 'red')
Set('PlotLine/width', '2pt')
Set('PlotLine/hide', True)
Set('ErrorBarLine/color', 'red')
To('..')
Add('label', name='label1', autoadd=False)
To('label1')
Set('label', '1067 < s < 1499')
Set('xPos', [0.032])
Set('yPos', [0.879])
Set('Text/font', 'arial')
Set('Text/size', '18pt')
To('..')
Add('axis', name='y axis 2', autoadd=False)
To('y axis 2')
Set('label', '<{|\\Delta r|_2D}> ({\\mu}m) [expt]')
Set('min', 0.01)
Set('max', 1.0)
Set('log', True)
Set('direction', 'vertical')
Set('otherPosition', 1.0)
Set('Label/font', 'arial')
Set('Label/size', '16pt')
Set('TickLabels/font', 'arial')
Set('TickLabels/size', '14pt')
To('..')
Add('function', name='function1', autoadd=False)
To('function1')
Set('function', 'sqrt(x)')
Set('key', 's{^{1/2}}')
Set('Line/width', '2pt')
To('..')
Add('key', name='key1', autoadd=False)
To('key1')
Set('Text/font', 'arial')
Set('horzPosn', 'right')
Set('vertPosn', 'bottom')
Set('horzManual', 0.0)
Set('vertManual', 0.0)
To('..')
To('..')
Add('graph', name='graph2', autoadd=False)
To('graph2')
Set('leftMargin', '.75in')
Set('rightMargin', '.25in')
Set('topMargin', '.25in')
Set('bottomMargin', '.25in')
Add('axis', name='x', autoadd=False)
To('x')
Set('label', 'genomic distance (kbp)')
Set('min', 'Auto')
Set('max', 250.0)
Set('log', True)
Set('Label/font', 'arial')
Set('Label/size', '16pt')
Set('TickLabels/font', 'arial')
To('..')
Add('axis', name='y', autoadd=False)
To('y')
Set('label', '<{|\\Delta r|_2D}> (LJ)')
Set('min', 0.3)
Set('max', 30.0)
Set('log', True)
Set('direction', 'vertical')
Set('Label/font', 'arial')
Set('Label/size', '16pt')
Set('TickLabels/font', 'arial')
To('..')
Add('xy', name='xy2', autoadd=False)
To('xy2')
Set('xData', 'abs(s1-s2)')
Set('yData', 'r2d')
Set('key', 'data')
Set('yAxis', 'y axis 2')
Set('PlotLine/hide', True)
Set('MarkerFill/color', 'black')
Set('ErrorBarLine/color', 'red')
To('..')
Add('xy', name='xy1', autoadd=False)
To('xy1')
Set('marker', 'none')
Set('xData', '0.8*(s_9-1.51)')
Set('yData', 'r2d_9')
Set('key', 'simulation')
Set('scalePoints', [])
Set('PlotLine/width', '2pt')
Set('PlotLine/hide', True)
Set('MarkerFill/color', 'red')
Set('ErrorBarLine/color', 'red')
To('..')
Add('axis', name='y axis 2', autoadd=False)
To('y axis 2')
Set('label', '<{|\\Delta r|_2D}> ({\\mu}m) [expt]')
Set('min', 0.01)
Set('max', 1.0)
Set('log', True)
Set('direction', 'vertical')
Set('otherPosition', 1.0)
Set('Label/font', 'arial')
Set('Label/size', '16pt')
Set('TickLabels/font', 'arial')
To('..')
Add('function', name='function1', autoadd=False)
To('function1')
Set('function', 'sqrt(x)')
Set('key', 's^{1/2}')
Set('Line/width', '2pt')
To('..')
Add('key', name='key1', autoadd=False)
To('key1')
Set('Text/font', 'arial')
To('..')
Add('label', name='label2', autoadd=False)
To('label2')
Set('label', '1.51 < s < 1799')
Set('xPos', [0.032])
Set('yPos', [0.879])
Set('Text/font', 'arial')
Set('Text/size', '18pt')
To('..')
To('..')
To('..')
Add('label', name='label1', autoadd=False)
To('label1')
Set('label', 'Chromosome IV\\\\length (beads): 1913\\\\centromere (bead): 556\\\\L_3.5_ radius (LJ): 30 \\\\0.8 kbp/bead')
Set('xPos', [0.646])
Set('yPos', [0.179])
Set('Text/font', 'arial')
Set('Text/size', '18pt')
Set('Border/color', 'red')
Set('Border/hide', False)
To('..')
Add('label', name='label2', autoadd=False)
To('label2')
Set('label', 'internal loci')
Set('xPos', [0.442])
Set('yPos', [0.946])
Set('Text/font', 'arial')
Set('Text/size', '18pt')
To('..')
Add('label', name='label3', autoadd=False)
To('label3')
Set('label', 'folder: ValT30{\\_}08J')
Set('xPos', [0.053])
Set('yPos', [0.94])
Set('Text/font', 'arial')
Set('Text/size', '16pt')
To('..')
To('..')
```
