## Supplementary Material 1 for "Esc1-mediated anchoring regulates telomere clustering in response to metabolic changes": r2ds_1067.dat

```
1067	0	0	0	0	49	18
1092	6.08788	0.389578	6.08788	44.4991	49	18
1117	7.34007	0.534025	7.34007	67.8506	49	18
1142	7.87008	0.567375	7.87008	77.712	49	18
1167	7.38749	0.689756	7.38749	77.8874	49	18
1192	9.35659	0.686192	9.35659	110.618	49	18
1217	10.2527	0.647359	10.2527	125.653	49	18
1242	10.2162	0.639203	10.2162	124.39	49	18
1267	10.9139	0.623301	10.9139	138.149	49	18
1292	11.5296	0.738876	11.5296	159.683	49	18
1317	10.7739	0.716298	10.7739	141.217	49	18
1342	10.3798	0.793904	10.3798	138.624	49	18
1367	12.2609	0.790922	12.2609	180.982	49	18
1392	13.5747	0.734319	13.5747	210.695	49	18
1417	15.8873	0.721321	15.8873	277.902	49	18
1442	16.2324	0.850929	16.2324	298.969	49	18
1467	17.1515	0.808834	17.1515	326.23	49	18
1492	17.3921	0.728512	17.3921	328.489	49	18
```
