## Supplementary Material 1 for "Esc1-mediated anchoring regulates telomere clustering in response to metabolic changes": r2ds_1481.dat

```
1481	0	0	0	0	49	13
1506	6.1352	0.36262	6.1352	44.0839	49	13
1531	7.49803	0.562147	7.49803	71.7049	49	13
1556	8.82574	0.64106	8.82574	98.0307	49	13
1581	10.2877	0.788862	10.2877	136.329	49	13
1606	11.5811	0.621592	11.5811	153.055	49	13
1631	12.4584	0.778928	12.4584	184.941	49	13
1656	12.6069	0.806567	12.6069	190.812	49	13
1681	13.9933	0.855469	13.9933	231.673	49	13
1706	14.9874	0.920576	14.9874	266.149	49	13
1731	16.6811	0.848811	16.6811	313.564	49	13
1756	17.9033	0.886132	17.9033	359.006	49	13
1781	18.6574	0.740775	18.6574	374.989	49	13
```
