## Supplementary Material 1 for "Esc1-mediated anchoring regulates telomere clustering in response to metabolic changes": rsqt_1R.dat

```
0	0	0	0	0	5	10
100000	0.0513663	0.0183264	0.0513663	0.00431778	5	10
200000	0.122836	0.038801	0.122836	0.0226163	5	10
300000	0.0821012	0.0304366	0.0821012	0.0113725	5	10
400000	0.0952064	0.0456238	0.0952064	0.0194719	5	10
500000	0.13382	0.0504847	0.13382	0.0306514	5	10
600000	0.241968	0.101088	0.241968	0.109642	5	10
700000	0.215234	0.086437	0.215234	0.0836824	5	10
800000	0.221137	0.106737	0.221137	0.105866	5	10
900000	0.179029	0.07092	0.179029	0.0571995	5	10
```
