## Supplementary Material 1 for "Esc1-mediated anchoring regulates telomere clustering in response to metabolic changes": rsqt_3L.dat

```
0	0	0	0	0	5	10
100000	0.0554272	0.0199487	0.0554272	0.00506193	5	10
200000	0.067784	0.0268502	0.067784	0.00819934	5	10
300000	0.0999309	0.0465631	0.0999309	0.0208268	5	10
400000	0.0462976	0.0231767	0.0462976	0.00482927	5	10
500000	0.097254	0.0366698	0.097254	0.0161817	5	10
600000	0.0989368	0.0178866	0.0989368	0.0113881	5	10
700000	0.0847841	0.0223626	0.0847841	0.00968879	5	10
800000	0.106616	0.0359024	0.106616	0.0178119	5	10
900000	0.111296	0.0408461	0.111296	0.0207288	5	10
```
