## Supplementary Material 1 for "Esc1-mediated anchoring regulates telomere clustering in response to metabolic changes": rsqt_3R.dat

```
0	0	0	0	0	5	10
100000	0.0560584	0.00829642	0.0560584	0.0034867	5	10
200000	0.0487004	0.013343	0.0487004	0.00326191	5	10
300000	0.0487998	0.0171507	0.0487998	0.00385215	5	10
400000	0.065285	0.0191354	0.065285	0.00609294	5	10
500000	0.0293418	0.016067	0.0293418	0.00215169	5	10
600000	0.0623573	0.0171641	0.0623573	0.00536146	5	10
700000	0.128252	0.0324034	0.128252	0.0216985	5	10
800000	0.153679	0.0366632	0.153679	0.0303382	5	10
900000	0.140429	0.0608807	0.140429	0.0382526	5	10
```
