## Supplementary Material 1 for "Esc1-mediated anchoring regulates telomere clustering in response to metabolic changes": rsqt_4C.dat

```
0	0	0	0	0	5	10
100000	0.0149558	0.00377302	0.0149558	0.000294855	5	10
200000	0.0236341	0.00731283	0.0236341	0.000825956	5	10
300000	0.0137581	0.00418991	0.0137581	0.000277061	5	10
400000	0.0138965	0.00369835	0.0138965	0.000261502	5	10
500000	0.0212593	0.00865755	0.0212593	0.000826725	5	10
600000	0.0414706	0.0182327	0.0414706	0.00338197	5	10
700000	0.0229338	0.00940159	0.0229338	0.00096791	5	10
800000	0.0321831	0.00692611	0.0321831	0.00127561	5	10
900000	0.0556725	0.013836	0.0556725	0.0040566	5	10
```
