## Supplementary Material 1 for "Esc1-mediated anchoring regulates telomere clustering in response to metabolic changes": rsqt_4L.dat

```
0	0	0	0	0	5	10
100000	0.0373347	0.0214718	0.0373347	0.00369907	5	10
200000	0.0340216	0.0137704	0.0340216	0.00210559	5	10
300000	0.0506681	0.0197202	0.0506681	0.00451169	5	10
400000	0.0975095	0.0432299	0.0975095	0.0188522	5	10
500000	0.0635671	0.016109	0.0635671	0.00533828	5	10
600000	0.0548549	0.0108235	0.0548549	0.0035948	5	10
700000	0.0829804	0.0208751	0.0829804	0.0090646	5	10
800000	0.137176	0.0454214	0.137176	0.0291328	5	10
900000	0.106556	0.0381735	0.106556	0.0186402	5	10
```
