## Supplementary Material 1 for "Esc1-mediated anchoring regulates telomere clustering in response to metabolic changes": rsqt_4R.dat

```
0	0	0	0	0	5	10
100000	0.00950177	0.00250364	0.00950177	0.000121625	5	10
200000	0.00567989	0.00205239	0.00567989	5.33226e-05	5	10
300000	0.0141735	0.00392805	0.0141735	0.000278037	5	10
400000	0.0106905	0.00358346	0.0106905	0.000178493	5	10
500000	0.00980413	0.00422524	0.00980413	0.000185384	5	10
600000	0.0169614	0.00907247	0.0169614	0.000699239	5	10
700000	0.0137182	0.00124322	0.0137182	0.000195916	5	10
800000	0.0119121	0.00497249	0.0119121	0.000265527	5	10
900000	0.0170701	0.00362593	0.0170701	0.000357124	5	10
```
