## Supplementary Material 1 for "Esc1-mediated anchoring regulates telomere clustering in response to metabolic changes": rsqt_14L.dat

```
0	0	0	0	0	5	10
100000	0.0305053	0.00565622	0.0305053	0.00109054	5	10
200000	0.0488376	0.0104879	0.0488376	0.0029351	5	10
300000	0.071823	0.0315905	0.071823	0.0101483	5	10
400000	0.0757906	0.0439223	0.0757906	0.0153901	5	10
500000	0.144723	0.0736349	0.144723	0.0480554	5	10
600000	0.0754277	0.0277748	0.0754277	0.00954653	5	10
700000	0.0832039	0.0326516	0.0832039	0.0122535	5	10
800000	0.118305	0.0565601	0.118305	0.0299914	5	10
900000	0.0776178	0.0366449	0.0776178	0.0127388	5	10
```
