## Supplementary Material 1 for "Esc1-mediated anchoring regulates telomere clustering in response to metabolic changes": rsqt_14R.dat

```
0	0	0	0	0	5	10
100000	0.0101024	0.00196802	0.0101024	0.000121423	5	10
200000	0.00634539	0.00173009	0.00634539	5.523e-05	5	10
300000	0.0127136	0.00308124	0.0127136	0.000209106	5	10
400000	0.0097384	0.00218775	0.0097384	0.000118768	5	10
500000	0.00885988	0.00276558	0.00885988	0.00011674	5	10
600000	0.0203995	0.0106716	0.0203995	0.000985553	5	10
700000	0.0170843	0.00254651	0.0170843	0.000324296	5	10
800000	0.0150032	0.0042241	0.0150032	0.000314311	5	10
900000	0.0233425	0.00678002	0.0233425	0.000774716	5	10
```
