## Supplementary Material 1 for "Esc1-mediated anchoring regulates telomere clustering in response to metabolic changes": Y1.lmp

```
#
# -*- lammps -*-
#

variable RUNID string 'Nucleo_HX3_3.0_1.7_3.0_1.6-30M-1'

units		lj
boundary	f f f
atom_style	molecular

read_data Bconfig.dat

neighbor 0.2 multi

neigh_modify collection/type 4 1,2,7*22 4 3,5 6

comm_modify mode single cutoff 25

region R1 sphere 0 0 0 27 side out

mass * 1

include variables
include softinteractions0

group particle type 1 2 3 4 7 8 9 10 11 12 13 14 15 16 17 18 19 20 21 22
group normal type 1 3
group telo type 7 8 9 10 11 12 13 14 15 16 17 18 19 20 21 22
group ribo type 4
group nucleo type 2 4
group nribo type 2

group M1 molecule 4

variable rad equal 30

region mySphere sphere 0.0 0.0 0.0 v_rad side in

fix wall1 normal wall/region mySphere lj126 ${eps_ne} ${sigma_ne} ${cut_ne}
fix wall2 nucleo wall/region mySphere lj126 ${eps_re} ${sigma_re} ${cut_re}
fix wall telo wall/region mySphere  lj126 ${eps_te} ${sigma_te} ${cut_te}

include movies

fix		1 particle nve/limit 0.001
fix		lang particle langevin $T $T 1.0 ${langseed}

thermo_style	custom step temp ke pe
thermo          10000

#
# initial run with 'soft' interactions
#

run 20000

include softinteractions1

run 40000

#
# now use 'real' interactions
#

include interactions

run 20000

include variables1
include interactions1

run 10000

unfix 1
fix		1 particle nve/limit 0.005

run 10000

unfix 1
fix		1 particle nve/limit 0.01

run 10000

unfix 1
fix		1 particle nve/limit 0.05

run 10000

comm_modify mode multi cutoff/multi 1 2.5 cutoff/multi 2 ${neigh_nr} &
cutoff/multi 3 15.0 cutoff/multi 4 1.0


restart 1000000 restart_state

dump DC M1 custom 100000 atom_c1.dat id mol type x y z
dump DT telo custom 100000 atom_t1.dat id mol type x y z

run 900000
```
