## Supplementary Material 1 for "Esc1-mediated anchoring regulates telomere clustering in response to metabolic changes": zbalance.dat

```
   1    7100000  0.0769231          0     20     12
   2    7200000          0          0     20     12
   3    7300000  0.0833333   0.166667     17     14
   4    7400000   0.232558          0     21     11
   5    7500000   0.181818   0.047619     22     10
   6    7600000        0.1          0     23      9
   7    7700000          0  0.0869565     21     11
   8    7800000   0.272727   0.031746     23      8
   9    7900000  0.0769231          0     24      8
  10    8000000          0          0     24      8
  11    8100000          0  0.0833333     22     10
  12    8200000        0.2  0.0151515     23      8
  13    8300000       0.04  0.0422535     23      9
  14    8400000   0.111111  0.0434783     23      9
  15    8500000   0.111111  0.0434783     23      9
  16    8600000   0.111111  0.0434783     23      9
  17    8700000   0.111111   0.057971     22      9
  18    8800000   0.142857  0.0441176     23      9
  19    8900000   0.111111          0     24      8
  20    9000000          0   0.111111     21     10
  21    9100000    0.03125   0.078125     20     12
  22    9200000   0.166667       0.05     21     11
  23    9300000          0   0.047619     20     12
  24    9400000  0.0833333          0     21     11
  25    9500000          0  0.0952381     19     13
  26    9600000   0.153846   0.105263     19     13
  27    9700000   0.230769          0     22     10
  28    9800000          0  0.0454545     21     11
  29    9900000   0.181818   0.047619     22     10
  30   10000000        0.1          0     23      9
  31   10100000          0   0.057971     21     10
  32   10200000   0.129032          0     23      9
  33   10300000          0  0.0724638     21     10
  34   10400000     0.0625    0.03125     21     10
  35   10500000    0.15625    0.09375     21     11
  36   10600000          0          0     21     11
  37   10700000          0   0.047619     20     12
  38   10800000   0.166667  0.0166667     21     10
  39   10900000  0.0322581          0     22     10
  40   11000000        0.1  0.0909091     21     11
  41   11100000   0.181818   0.047619     22     10
  42   11200000          0  0.0454545     21     11
  43   11300000  0.0909091  0.0952381     20     12
  44   11400000   0.166667  0.0166667     21     10
  45   11500000   0.129032  0.0923077     21     11
  46   11600000          0          0     21     11
  47   11700000          0          0     21     11
  48   11800000   0.181818   0.047619     22     10
  49   11900000          0   0.151515     18     13
  50   12000000       0.25          0     22     10
  51   12100000        0.1  0.0454545     22     10
  52   12200000        0.1  0.0454545     22     10
  53   12300000        0.1   0.136364     20     12
  54   12400000       0.25          0     23      9
  55   12500000          0  0.0869565     21     11
  56   12600000   0.181818  0.0952381     21     11
  57   12700000   0.181818   0.031746     22      9
  58   12800000  0.0689655   0.104478     20     11
  59   12900000   0.205882          0     23      9
  60   13000000          0  0.0434783     22     10
  61   13100000        0.1          0     23      9
  62   13200000          0  0.0434783     22     10
  63   13300000          0          0     22     10
  64   13400000  0.0333333          0     22      9
  65   13500000  0.0689655   0.179104     19     13
  66   13600000   0.230769          0     22     10
  67   13700000        0.1  0.0909091     21     11
  68   13800000  0.0909091          0     22     10
  69   13900000          0   0.166667     18     13
  70   14000000   0.195122   0.109091     19     13
  71   14100000   0.153846   0.192982     17     14
  72   14200000       0.25          0     21     11
  73   14300000          0   0.047619     20     12
  74   14400000  0.0833333  0.0833333     19     12
  75   14500000   0.210526  0.0517241     21     11
  76   14600000  0.0909091   0.047619     21     11
  77   14700000   0.181818  0.0793651     21     10
  78   14800000    0.15625          0     23      9
  79   14900000          0  0.0434783     22     10
  80   15000000        0.1          0     23      9
  81   15100000          0          0     23      9
  82   15200000          0  0.0434783     22     10
  83   15300000          0  0.0909091     20     12
  84   15400000  0.0833333          0     21     11
  85   15500000          0          0     21     11
  86   15600000  0.0909091  0.0952381     20     12
  87   15700000   0.166667          0     22     10
  88   15800000          0  0.0454545     21     11
  89   15900000          0   0.111111     18     13
  90   16000000      0.175          0     21     11
  91   16100000          0  0.0793651     19     12
  92   16200000   0.131579          0     21     11
  93   16300000          0          0     21     11
  94   16400000          0   0.142857     18     14
  95   16500000   0.285714  0.0555556     21     11
  96   16600000  0.0909091          0     22     10
  97   16700000          0          0     22     10
  98   16800000        0.1  0.0454545     22     10
  99   16900000        0.1          0     23      9
 100   17000000          0          0     23      9
 101   17100000          0   0.130435     20     12
 102   17200000   0.166667        0.1     20     12
 103   17300000  0.0833333       0.05     20     12
 104   17400000  0.0833333          0     21     11
 105   17500000          0          0     21     11
 106   17600000  0.0909091   0.047619     21     11
 107   17700000  0.0909091   0.015873     21     10
 108   17800000  0.0322581  0.0307692     21     10
 109   17900000     0.0625   0.046875     21     11
 110   18000000  0.0909091   0.126984     19     12
 111   18100000   0.289474  0.0517241     22     10
 112   18200000          0          0     22     10
 113   18300000          0  0.0454545     21     11
 114   18400000  0.0909091   0.047619     21     11
 115   18500000  0.0909091          0     22     10
 116   18600000        0.1          0     23      9
 117   18700000          0          0     23      9
 118   18800000          0   0.057971     21     10
 119   18900000  0.0322581          0     22     10
 120   19000000          0          0     22     10
 121   19100000          0   0.030303     21     10
 122   19200000     0.0625   0.046875     21     11
 123   19300000   0.030303   0.031746     20     11
 124   19400000   0.147059   0.016129     22     10
 125   19500000          0   0.121212     19     12
 126   19600000  0.0789474  0.0344828     19     12
 127   19700000  0.0810811  0.0677966     19     12
 128   19800000   0.210526   0.172414     18     13
 129   19900000       0.25          0     22     10
 130   20000000        0.1  0.0151515     22      9
 131   20100000          0   0.132353     19     12
 132   20200000   0.108108   0.101695     19     13
 133   20300000   0.153846   0.122807     18     13
 134   20400000       0.15  0.0178571     20     11
 135   20500000   0.142857  0.0983607     20     12
 136   20600000   0.166667   0.183333     18     13
 137   20700000   0.268293          0     22     10
 138   20800000          0          0     22     10
 139   20900000        0.1  0.0909091     21     11
 140   21000000  0.0909091   0.047619     21     11
 141   21100000  0.0909091   0.047619     21     11
 142   21200000  0.0909091   0.047619     21     11
 143   21300000  0.0909091   0.142857     19     13
 144   21400000   0.153846  0.0526316     20     12
 145   21500000   0.111111       0.05     20     11
 146   21600000   0.171429  0.0655738     21     11
 147   21700000          0   0.015873     20     11
 148   21800000          0  0.0806452     19     13
 149   21900000   0.230769  0.0526316     21     11
 150   22000000  0.0909091          0     22     10
 151   22100000          0   0.106061     19     12
 152   22200000   0.243243  0.0508475     21     10
 153   22300000   0.193548  0.0307692     23      9
 154   22400000          0  0.0869565     21     11
 155   22500000   0.272727          0     24      8
 156   22600000          0  0.0277778     23      8
 157   22700000  0.0769231  0.0142857     23      8
 158   22800000       0.16  0.0422535     24      8
 159   22900000      0.125          0     25      7
 160   23000000          0  0.0666667     23      8
 161   23100000          0        0.1     21     11
 162   23200000  0.0909091          0     22     10
 163   23300000        0.1  0.0909091     21     11
 164   23400000  0.0909091   0.047619     21     11
 165   23500000          0   0.031746     20     11
 166   23600000  0.0857143   0.196721     17     14
 167   23700000   0.113636  0.0576923     18     14
 168   23800000   0.214286          0     21     11
 169   23900000          0   0.047619     20     12
 170   24000000   0.166667       0.05     21     11
 171   24100000  0.0909091   0.047619     21     11
 172   24200000   0.181818          0     23      9
 173   24300000          0          0     23      9
 174   24400000          0  0.0144928     22      9
 175   24500000          0  0.0294118     22     10
 176   24600000        0.1  0.0151515     22      9
 177   24700000  0.0357143  0.0588235     21     10
 178   24800000  0.0322581  0.0461538     21     11
 179   24900000  0.0909091   0.047619     21     11
 180   25000000  0.0909091          0     22     10
 181   25100000          0          0     22     10
 182   25200000          0  0.0454545     21     11
 183   25300000          0   0.047619     20     12
 184   25400000  0.0833333          0     21     11
 185   25500000          0  0.0634921     19     12
 186   25600000   0.108108          0     21     11
 187   25700000          0  0.0952381     19     13
 188   25800000   0.230769          0     22     10
 189   25900000          0          0     22     10
 190   26000000          0  0.0909091     20     12
 191   26100000   0.166667          0     22     10
 192   26200000          0          0     22     10
 193   26300000          0  0.0606061     20     11
 194   26400000   0.117647          0     22     10
 195   26500000          0   0.121212     19     12
 196   26600000   0.131579  0.0517241     20     12
 197   26700000   0.166667        0.1     20     12
 198   26800000   0.166667       0.05     21     11
 199   26900000  0.0909091          0     22     10
 200   27000000          0   0.121212     19     12
 201   27100000   0.210526   0.103448     20     12
 202   27200000   0.166667  0.0333333     21     10
 203   27300000          0   0.015625     21     11
 204   27400000          0          0     21     11
 205   27500000          0          0     21     11
 206   27600000          0          0     21     11
 207   27700000          0          0     21     11
 208   27800000          0  0.0952381     19     13
 209   27900000   0.179487  0.0526316     20     11
 210   28000000  0.0857143  0.0819672     19     12
 211   28100000   0.189189   0.152542     19     13
 212   28200000   0.230769  0.0526316     21     11
 213   28300000  0.0909091  0.0952381     20     12
 214   28400000   0.166667          0     22     10
 215   28500000          0          0     22     10
 216   28600000          0  0.0606061     20     11
 217   28700000   0.117647          0     22     10
 218   28800000          0          0     22     10
 219   28900000  0.0666667  0.0606061     21     10
 220   29000000      0.125   0.046875     21     10
 221   29100000  0.0322581          0     22     10
 222   29200000          0  0.0757576     20     11
 223   29300000   0.142857          0     22     10
 224   29400000          0          0     22     10
 225   29500000          0  0.0454545     21     11
 226   29600000   0.181818          0     23      9
 227   29700000          0   0.144928     19     12
 228   29800000   0.108108  0.0508475     20     12
 229   29900000   0.166667       0.15     19     13
 230   30000000   0.153846  0.0877193     19     12
```
